# Fine mapping and genomic analyses reveal a tandem kinase-pseudokinase candidate underlying *Or_Deb2_*-mediated resistance to *Orobanche cumana* in sunflower

**DOI:** 10.64898/2026.02.12.705495

**Authors:** Belén Fernández-Melero, Lidia del Moral, Borja Rojas-Panadero, Alexandra Legendre, Sébastien Carrère, Jérôme Gouzy, Stéphane Muños, Leonardo Velasco, Begoña Pérez-Vich

## Abstract

Sunflower broomrape (*Orobanche cumana* Wallr.) is a holoparasitic weed that parasitizes sunflower (*Helianthus annuus* L.) and severely constrains yield. The *Or_Deb2_* gene confers resistance to broomrape race G in the sunflower line DEB2. It has been previously located within a 1.38-Mbp physical region in the *H. annuus* XRQ reference genome that contains a cluster of receptor-like proteins and receptor-like kinases (RLKs). In this study, an *Or_Deb2_* candidate has been proposed though high-resolution genetic and physical mapping, multi-allelic comparisons across resistant and susceptible lines, and exclusion of other potential candidates based on their function and genetic features. *Or_Deb2_* was delimited to a 219.4-kbp region in the DEB2 genome assembly that contained six annotated protein-coding genes belonging to two groups: three small heat shock proteins (HSP20) and three RLKs. Given that the only sunflower broomrape resistance gene cloned to date encodes an RLK, the key role of RLKs in resistance to biotic stresses in plants, and the similar genetic features between RLK-type resistance genes and *Or_Deb2_* as major dominant genes in gene-for-gene interactions, RLKs in the interval emerged as the most plausible candidates. Within them, the *RLK-2* gene encoding a root-expressed full-length kinase-pseudokinase protein belonging to the tandem kinase proteins (TKPs) family was prioritized, because the other two RLKs corresponded to a truncated TKP with a stop codon within the kinase domain. *RLK-2* also carried sequence variants unique to DEB2 relative to multiple susceptible genotypes. The results of this research reveal the potential role of TKP genes as new players in resistance to parasitic plants and provide a framework to dissect the genetic dialog between *O. cuma*na and sunflower in gene-for-gene interactions.

## Supplemental File S1 for "Fine mapping and genomic analyses reveal a tandem kinase-pseudokinase candidate underlying *Or_Deb2_*-mediated resistance to *Orobanche cumana* in sunflower" (part 1 of 5)

```
>B117-refXRQChr04 (AX-105525205_8806044 to AX-105399507_13287082) 
TAGAAAAAGAAATATTCATAAGGGTAGTTCTAGAAAAAAAAAATAGTGAAGGAGATAAAA
GTAAACACATCTTTGTAGATAAAAAATCAGTCAGACAAAAATAAATTTAGTGTATGTTTA
ATTTTTTAAGCTTTGATTGTAAGTCTAATTTTCAGATTCTATCTCTTTGCTAGAAACCGA
TTTTCGTAATAAAGAGATGTTCCAAAAAAGAAAAAAAACACCATTGATATTATACTTTGC
CAATTAACGATGACGTAAAGATCTAGATAATAGTAGTGTCAGCAAATTCATGAAGAAAAA
AAAAACACCATTAATATTATACTTTACCATTAATATTATACTTTGCTAAAAGTCTAAACT
TTATGATGTACAGCAGAAATGTCAGCTTCACGTAAAATATGAAAATAATAACATTAGTGT
ACTACGTGACTCGAATATGAATATTTAACCATATAATACGTTGGAACTAAGATTTACAAA
GTTAACCAACCCCCCCCCCCCCCCCCCCCAATAAGTAATAATACTTTAATAAAGGGCATG
GTCAATTTCCACACGCTTATGCTTTTTGAATATCGGTCTACTTCATTGTCGCCCACTCCA
GATTTTGTCTTTTTGGAGTACAAAACACTCCCTCCACTTATTTTGCCAACCATATGTTTG
AAAACAAAATTATTTTAAATAGGGAAGATGATGAAAAAGAAGTATATTTGGGATATAAAG
GAATCTGGTTGTTACATGTGGCAAACTGAAAAACAATGTAGAAGAGTATTTTAGTAAATC
TCATATTCTTTCTTTCTCATTAACTGCATCTTTAAAACCTACCATTACCCATCAATATCA
GCATTTCCTTCACTTTCTTTCTCTATAATCACTGCATCATATTACGATTTTCTTTATCAA
TCAAGTTCAAATTTACACAATTTTCTCATTTTTTTCTTGTTTTTATGAAGCGAATCCATC
AATTCGTTAATGTTTCTAGCATTCAATTTTCACCAATCGTTGAAAACATCTTAAGAAATC
TGATTCAATCTGTGTAAGAAACCTGAAGAATTTCGTCAATTGCGTTACTCGAGTTTGCTT
TCATAATCCATGGAAAAAGGTCGGGTTTTCAACCCCGCGTCCACCCACCTTGCCCTTGAC
TTTTGTTGACCCTATACTCCAGCTCGATCTCAGATAATTGCCTCAATTCAGCCTCCAATT
TCGATATCGTAAAAGTATGCTATCTTAGTAGCGATGCATGATCAGTTGGTTACTAAGCTT
ATTTATACACATGATTTTAAGACTTTAGGTATGGAATTGATTCTATTTCACGTAAAAGAA
TTGGAATACCAATTATTTAATTCATTAATAATTTTGTCAATATACGTTGTTTCAGTTCTA
ATATTAATGCTCCATTGATCAAATCAACGTTCAATTTTCTTGCATAAGTCTATTCCATTG
TTTGACCCTCTTTCTAGGGGTCCATGCTGTAAGAATCACTCACACTTCACTTGAAAACTT
GATTAAATATTTGCTAACATTTAGTCAACTTGAGTATGCATCACTCGTAATCCCCTAAAT
AATACTCCGTAGTAATAAGAACTAGTAGAATTATTTGGGCGTTGCGACAGGAATTCGATT
GGTATTGGTTCGATTTATTATGTTATCAACATTCGGTATGAAAGCCAAAGACAAAACCCA
AAAATTAAAGTTGTGTTTTACATCGATCGAAATCAATAAATCGAATATTAGTAATGGTTC
CGATAGTACATATATTGTGTTAAAAGAGAAAAACAAAAAAACTCAAAATTTAATTAAATA
GTGGAATAATAAAATAATTAATTGTGGATTTGTATGTATATACCGGTTCCTAAGCAATTG
CAACTCAATTGTATTTAAAGAAAAATAAACAAAAAACAAAGAATTATATATAAAAACGGC
TCTAAATGTAAATCGTTGTAAACGAAAATAGTATTCCGTTCAAAAAAAAAAAAGTATTAA
ATAATTTAAAGTGAAATGAAGCTTTGACTTGTACTTTAAGCTTAAATCACCTTTTACAAT
GGGTCGTATTATTGGTACACTTTGAAAAATTAATTAAATCGACACCACTAATACGCATCG
TATAGCCTAATACCATGCGTATTAGGTTAAATTCAATTTCCAAGGTCAGCCAATGGCAGA
CACTGTCTTCTCATGCGTACTAATACGAATCGTATAGGCCTATACGATGTCTATTAGTCC
TAGGTTGTCTATCAAAGCTGATAGATAGGGTTCACGCGCTAAAATGCCTCAAAATACACT
AAAATGCGTCAAAATACACTAAAATACGTCAAAATACGCTAAAATACGTCAAAATATGCT
AAAATACGTTAAAAATACACTAAAATACGACCCAATACGCAAAAATACGCAAAAAATACG
TCCAAATACGCTAAAATGTGTCAAAATACTCTAAAATTCGCTATAATACGCTAAAATACG
TCAAAGTACGCAACTAATGATATTTTAAGACGCATATACATATAACATGGTACTATATAA
TACAAGTGGATTTCAAACAAAATTGTACGTAATCATAGAATACGATAATCACACGCAACC
GAACGTCACTAAAACGACGCATGTTGAAGGTATACTTCATAAAATGATAAAATTAGCGAA
AATTCATCAAAATACGACACACATAAGCGTCGAACCGAGAAAAACATGAAAAAAAAAACA
AATTTTACTATTATGGCCAATACGATCGTATAGGCCTATACTTTTTCATATTGCACACTA
ATAGGTACCGTATAGGCATGTATAATGCATATTACCCCCCCTGATTTCTCAAAAAAAAAA
AAAAAAAAAAAACAAGGGGGTCCTTTAATTCAGGGGGTAATACGCATTGTATAAAAATTC
ATGGGGTTATATGCATCGTATAGGCTTATACGATACGTATTAAAGGCCAAAACGATATAA
CCCCCGGATTAACAGGGGGTTATTATTTCCAATACGAACCAAACAAACAAAAAACAAACA
CATATACGCTGTACACACGGTCGTATAAGGTGTTAATTTCAAGATCAAAGACTAGTAAGG
TATGTATCTCCGACCCCTCATCATTGTACATTTTCAATACGATACAAGGATGATACGATA
TCATACGATACGTCATAAATGAAGAGTTACGTACGTATATCTATTTGGAACATTTTTTAT
CATCAAAGATGTGGTTTGTGGTTCCAAAGGCAGAAGCTTATGATACCCTCGACGGTTGTT
CTTCTATCTGGTTTCTTCAAACCCTAGAATACGATACTTAACGTTAAAAAAATAATAAAG
ATGTGATACGATACGATACGCAACGATACGCTATAATACGATATTAAGTTAAAAATGTGA
TATGATACGCCACGATACGCTATAGTACGATACTTAACGATAAAAAATAATAAAGAGTTT
AAAACTCATTAAAACAAAAATAACTAACAATAAACACCAATAACCAAACCCAAAACACCA
AAAACCAAACACAACAAAATAAAATTCAAACCTCAAAAATTCAGAGCCTTAATACGCATC
GTATAGGCCTGTAGATGCGTATAGGCCAGCCGATAGATAAGCCTTGCACCTGTCAGTCTG
TCATGTCTTAACTTTATCCAATACGGATCGTATAGGCCTATACGATCCCTATTGGACTTT
CAAAGTGTGCGGATAGGAGGGTCGGTGTGCCAATAGAATCCCCTTTACAATACTACTAAC
TTTAGTTTCCTTTTGCATACGAATTATTGTTTAACTTTAGTTCCCTTTTGCATACGAACT
TGTAAGACCCAGTTTATATTACTAGATTTAACAACATAGAACCTTGCATTTAACGCCAAA
ATGACGACTTAACAAAAACTTTCAATAGTTTAAACCATAACTAGACACAACAACATGTAT
TATTCTTACGAAATCGTAATCAAAAGGATAACTACAATTGTTTACATAGTTTTTAAAACT
AAAGATCATGTGCGGAAGCGTTTGTTAGTGTGTTCGGTTCAGATGCATGTGCTTGATCAT
CACCCTTCTGCTAGTTTACCTGAAAACCGAGCATTTTAATCCAATCTTAGTATTATGGTC
CTTGACCAATAATATAAGAGAAAAGGTGTGTTAAAACCCATTAGAGAAATCACATACTAT
GAAATTCAACATTTGGAACTGGGGGCCACCGTAATTTACGGTAGTCACCGTAAATTACGG
TGGCACCTGGAAGTTTATTTCCTGCCGTAAAGCAGGAGATTCCCACCGTAGCATTTTATT
GGCCACCGTAAGTTACGGTGACTCACCGTAACTTACGGTAGACCCTGCACTTGTTTTCTT
GCTTTGTGATCTTGGGCATCCTAGTTCCGTTTTGCAGGGAAATGACCTTGAACAGGTTTA
TCACCCACCCAAGGCTAATTACCCATGTTTGGAACTATTACTCGTTATCATGACTCGCTT
TCCCATAAGGGATCGCTTACGTATTAATCTACATAATTAATTCCAAGACTTCGTGTTTGT
CATCTATACTACTAGTCATGTTTACCAAATCAAGATCATAACTCCTATACTAGGAGTTTA
AACTTCGCAACTAACCTAGCATGTCAAATTTACAACTTACGCAATGATTATAACCATGCT
TTAGGTAGTGATGTCTAGCTTTACATTATTCACAATCTTGTTTCGACCCGTTTGGGTGCT
GAAATTAAGCACCTTACGGACGTTCAAATTCATGTTTATTACTTGTTTAAGGCAATAGTC
GAATTCATGACATAATGGTAATTCTCGATCTTCATGTTTTTTTAAATAATGGCATAAAGC
TAACAATATATATATGTAATGAAACGATAAATTTCATACCTTTAGAGCACGCCTTTTTCT
CATGAATTCCCTCCGGCTTGTCCGCTAGATGAACCGGACTCTTTGCCTAGAAAATTCAGT
TTTTAACTTGTTTAGAATCCTTTTCATGACCATTTTCACATCAATTATGAGACATGATCA
AAATATGCGTTTCTATCAAATTTAACATAAAAATCCTCACTTAGGCATTTCAACAAACAC
CTAACGGGTCAGATTTTCCTACCATCATCTTCAAGTTCATGACTTGCAATTTAAACCTCG
AATTTCACTTTAATTAGTAAACCTTGCACACATCTTAGTATCAATATCACAGGAATTACC
TCCTATAATGAAATTTATACTAGGATTAACATTCAAAATCCTAGTGCTCATCATCAACAT
ATAAAACCCATAACCTAGCTTCCATGGATTCATGGAATTTCCTGAATTTGAGCATAATTT
CACATATAGTTGTCTAGGTTTTGCTCCTAGACACTATATCATCATTAATCTAACTAAATT
ACTGTCATGCATCAACAAATTTCAGATTGCTTAAATTCATGAGGATTTCAAGTAGAGAAT
TCTCATCAAATTTTACATACCTCTTAATCCTCTTGCGATGAGGATCACAGTTCTAAGCTT
GGATTTCGTTTTGGTTAGGATTTGCACCTCCAATTGAAGGAAATTGTGGATTTTAGGGTT
TTGGAGGATGGGGATCGCCCCTTTCTTGCTCCTGTCGACCAGACACACCAAAATGGTGTG
TTTGGTGAGTTAGTCACAATTCAGCATTTAACTTTCGTTCTTTGTCAAGTTTAGTCCCCC
AACTTGATTTATTCCTAAAGTTTATGTGTTTTATTCCTTTTGTGATTTATTTCAAGATCT
GAATTTAACTAGGTTAAGTTCCTAGTTTGTAAATTCTTGTTTATTAACTCTTTGAACTTT
CTAATATAAGAATTTATATTTTCGGGGTGTTACAAGTCCACCCCCCTTAAAAAGGGTTTC
GTCCCCGAAACCGAATTACGTACCAAATAATGTAGGGTGGAGTCGTCGCATCTCTTCTTC
GGACTCCCATGTAGTGTCTGACCCTTTTCTGTGCTCCCATTTGACTTTGACTTGGTTTAT
TATCTTGTTCCTCAAACTTTTCTCCTTACGATCTAAAATCGCAATTGGTTTTACTCCATA
GTTGAGGCTGTTATCCACCTCGATATCATCGTAGTGGATATGAGCAGTTTCGTCGGCCAA
ACATTTTCGGAGATGTGACACGTGGAATGTGCTATGAATTCCACTCAACTCTTCGGGTAA
TTCAAGTCGATAAGCTACTTTACCAACCCGTTCAGTGATTCTAAATGGCCCAATAAATCT
TGGGCTTAGTTTTCCCCTTGTTCTGAATCTAATAATACCCTTCCATGGGGAAACTTTTAG
CATAACCATATCGCCAACCTGAAATTCAATTGGCCTATTTCTTTTATCTGCATATGCCTT
TTGCCGGTCTTGAGCCGCTTTCAAGTGTGCCCGAACTATGTCGATTTTCGCATTTGTAGT
TCGGATTATATCAGCAGGTGCTAGCCCCCGCGGACCCACTTCTCCCCAACGTACCGGAGT
CCGACATTTTCTGCCATATAATAGCTCATACGGGGCCATTTTAATACTCGCGTGATAGCT
ATTGTTATATGCAAATTCGACCAAGGGCAAATGGACATCCCAACTACCTCCAAAGTCAAT
AATGCAAGCACGCAGCATATCTCCCAACGTTTGTATTGTTCTTTCGCTCTGCCCATCCGT
TTGTGGATGGTAAGAAGTGCTAAGGAACAATTTAGTTCCCATTTGTTCTTGGAATTCACG
CCAGAATTTCGAAGTAAACCGAGTATCTCTGTCTGACACAATGGATATCGGTACTCCATG
CCTTGCTATGATTTCATTGGTGTATACCTCCGACATTTTCTCAGATGTATAAGTCTCACG
AATCGGAATAAAGTGAGCACTTTTAGTTAACCTATCCACGACTACCCATATAGCATCAAA
ACCACGACTTGTTTTAGGTAGTTTGGTCAATAGGTCCATCGTAATTTGCTCACATTTCCA
AACCGGGATTTCTAACGGTTGAAGTTTACCATATGGCTTTTGGTGTTCCGCCTTAACTTG
TAGGCAAGTCAAACACTTTTCTACGTATTTCACGGTGTCACGCTTCATTCCGGGCCACCA
ATAGTTTTGCTTCAAGTCGTTATACATCTTGGTCGCTCCCGGATGAATGGAATAGCGGGA
TTTATGAGCTTCTTCAAGTAGAAGCTTCTTAACTTCACATGTGTTAGGGACCCAGATTCT
ATTAAAACGAGTCTTTAGACCGTGACTGCCTATCTCAAGGTCTTTAACTTGGCCGATAAT
TCTTTCCTTTTTCCAGTTTTCCGCCTTTACAGCTTCATCCTGCGCTTCTCGAATTCGTTC
TAGTAAGCTTGAAGTCACAACAAGTTGCATTGATCTTACCCGTATCGGGGTATAATCTGC
TTTGTGACTCAGCGCATCGGCCACTACATTGGCCTTCCCAGGGTGGTAATGTATTTCACA
ATCGAAATCTTTGACTGTTTCCAACCACCGCCTTTGTCTCATGTTTAATTCCTTCTGGTC
GAAGAAATATTTCAAGCTTTTATGGTCGGTAAAAATTGTAAATTTTACCCCGTACAAATA
ATGCCTCCATATCTTTAAGGCAAACACTACTGCCGCCAATTCCAAGTCGTGAACCGGGTA
TTTCTTTTCATGAACCTTCAATTGCCTCGAGGCGTAGGCGATGACCTTACCTCGTTGCAT
CAAAACACACCCGAGCCCTAAATAGGAAGCATCCGAGTAAACTTCCATGTCGTCAGTCCC
TTCCGGTAATGTCAATACCGGAGCGTGGGTCAACCTTTCTTTGAGCGTTTGGAAAGCTTC
CTCTTGCTTAACGCCCCATACAAACTTTTCCTCCTTGCGAGTCAATTTGGTCAATGGCAA
GGCAATTTTGGAGAAATCCTGTATGAATTTCCGATAATACCCCGCAAGCCCTAAAAAGCT
TCGGATTTCTGAGGGGTTTCTTGGAGGGTTCCATTTTGACACCGCTTCCACCTTGGACGG
ATCCACTAGTACTCCATCGGTACTAATGATATGTCCAAGAAATTGCACCTCTCTTAGCCA
AAAAGCGCACTTAGAAAATTTTGCATATAGCTTTTCTCGTCTGAGGGTGTCTAATACTTC
CCGCAAATGACACACATGCTCAGCTTCATTCTTTGAATATACCAAAATGTCATCAATAAA
TACGATTACCGACTTATCTAGCATGAGTTTGCAAACCCGGTTCATGAGGTCCATGAAAGC
CGCGGGTGCATAGTGTCAATCCAAAAGGCATTACAAGGAACTCATAATGCCCGTACCGTG
TACGAAAAGCCGTCTTCGGAACGTCTTCCTCCTTGACCTTCAATTGGTGATAACCAGATC
GGAGATCAATTTTGGAGAACCAACTTGCTCCTTGTAATTGGTCAAATAAATCATCAATTC
TTGGAAGTGGGTATCGATTCTTCACCGTGAGTTTGTTTAACTCTCGGTAATCGATACACA
TGCGCATACTGCCATCCTTCTTTTTCACGAATAAGACTGGTGCGCCCCACGGAGACACAC
TCGGTCGGATAAACCCCTTGTCAAGAAATTCCTGAATTTGAGACATCAATTCTTGTAACT
CCGACGGTGCAAGTCGGTATGGCGCCTTGGCCACGGGTTTCGCGCCCGGAATCAACTCGA
TTCCGAACTCTACCTCCCGTTCTGGTGGTATCCCCGGAAGTTCTTCCGGAAGTACATCTT
CATAATCACGCACCACCGGTACATTCTCAATTTTGAGGGGTTCTTTTTCCGTTTCACTTG
CATATACCATATAGGCCTTGCATCCATGTTTCATGAGTTTATGGGCTTCTAGCATTGTGC
ATATCACCGGGTTACCTCCTTTTTCACCATATATCGTAACTTGTTTTCCACTAGGAGACG
TTAGTTTTATTTCCTTTCGGAAACAAACCACTTTCGCGTGGTAACGGGATAGCCAATCCA
TTTCCACTATCACTTGGAATTCTCCCATCGACATCGGAATCAAATCTATTCCGTATTCCT
CGTCATCAATGTTCATCGTACAGTTTTCACATACATCGCAAACAATAAAGCTTTTGTTAT
TACCTATCTCTACTTCTAAAGGCATAGGTAATTTTGTTAGAACAAATGAAGGGTGCCGAA
TAAACCCATATGAAACAAAGGATTTATTCGCACCAGTATCAAATAACACACGTGCGGGAA
TTGAATTTACAGTGAATATACCTGAGACCACGTCAGGTTCGACCTGTGCTTCAGCAGCGG
TCAATTGGAAAGATCTTGCTTTGGCTTTTGAGGCTTCACCTTTCGAGTCTTGCCCTTCTT
TCTTTCCCACCAGTTCCGGGCACTCCGATCTTTTGTGACCCGTTCGGTAACAGTTGTAAC
AAACGGTCACTTTCTCCGGGCATGATATAGCCATATGTCCCGTTTTTCGACATATGGGAC
AGGGCTTATCTTTGAAGCGACATTCACCCTTATGATTCTTGCCACAGATTTTGCAACTGG
GTGTACCGCCCTTTGTATCTGATTTCTTCGCTGTTTCATTCGTTCTTGCTTTCTTGGTAG
GGCTTGGATTTACGTCTTGTGCCCTTCGTTCACCCCGCTCTATACTCTTTTTCAGCTCGA
TCTCCCTTTCCCGAGCGGCATTGACAATCTCGGTAAGGGTCTCGTACTTTGAAGGGGTTA
TGAACTCCCTATATTCTGCGCTTAGCATGTTATGGTAGTAATAAACCTTTTGCTCTTCAT
TCGTTATCAGATCGTCACAGAACTTCATCTTGTCCATGAACATCCCCGTGATCTTGTCTA
TGGATTCACCTTTGTGTCTGAGTTGCATGAACTCTTCCTTGATCTTGTTTATAACCGCTT
TGGGACTACGGTGTTTAAGAAACGGCGTCTTAAACTCCTCCCATGTCATGGCCTTAGCCG
CTTCGCTTCCAATCTCCTTCTTTTTATTATCCCACCAGTCTTTCGCTTGACCTCTTAATT
GACCCGTACCATAAGCTACGTAGTCATTCTCATCGCAATGAGTTCTCTCGAATACTCCCT
CGATATCGCCTATCCATCGTTGACACACAATGGGATCAACCTCCCCATTATATATGGGTG
GTTTACAAGCCATGAATTCCTTGTATGAACAAGGCTTTCGTCCTCCTGATTTTTCCTTTG
CTAAATTCGAATTATCCTCTAGCTTCTTGATTCTCTCTTCTACCACTGATAAAATCGTGT
TTTGAATTTTATCAATGAAGTTTGACAAACTGTTTTCGATCGCCTTTCCAACCTCCTCGG
CAATCACTATCCTCATTTGTTCGGTGACTCTTGGCACCGTATCATCATCTCCATCCGCCA
TCTTTAATACTGAAATGTTTACACACATTGTTAAACATTTCATTTGTAACACATGTTTTA
CTTGTTTTGATTTAATCAAGTTCATGACTTGACTCAATCATTCTTGTTTCACGCCTTTCT
TGTGTTTGAGTGTGTTTACACACTCTTAATTCTATCGTTCTTGTTTCATGCTTTTCTTGT
GTTTGAGTGTGTTTACACACTCTTTTCTATCGTTCTTGTTTCATGCTTTTCTTGTGTTTG
AGTGTGTTTACACACTCTTTTCCATGCATACTTGTTCGTGATTTATTTCTATTTTATCAA
AATTTACTTACACAATAATTCTTACCGGGTACTTGATCAAGCTTGAACCGAACACTTATA
GACAACCTTGAGCTCTGATTACCAACTTGTAAGACCCAGTTTATATTACTAGATTTAACA
ACATAGAACCTTGCATTTAACGCCAAAATGACGACTTAACAAAAACTTTCAATAGTTTAA
ACCATAACTAGACACAACAACATGTATTATTCTTACGAAACCGTAATCAAAAGGATAACT
ACAATTTTTTACATAGTTTTTAAAACTAAAGATCATGTGCGGAAGCGTTTGTTAGTGTGT
TCGGTTCAGATGCATGTGCTTGATCATCACCCTTCTGCTAGTTTACCTGAAAACCGAGCA
TTTTAATCCAATGTTAGTATTATGGTCCTTGACCAATAATATAAGAGAAAAGGTGTGTTA
AAACCCATTAGAGAAATCACATACTATGAAATTCAGCATTTGGAACTGGGGGCCACCGTA
ATTTACGGTAGTCACCGTAAATTACGGTGGCACCTGGAAGTTTATTGCCTGCCGTAAAGC
AGGAGATTCCCACCGTAGCATTTTATTGGCCACCGTAAGTTACGGTGTCACCGTAACTTA
CGGTAGACCCTGCACTTGTTTTCTTGCTTTGTGATCTTGGGCATCCTAGTTCCGTTTTGC
AGGGAAATGACCTTGAACAGGTTTATCACCCACCCAAGGCTAATTACCCATGTTTGGAAC
TATTACTCGTTATCATGACTCGCTTTCCCATAAGGGATAGCTTACGTATTAATCTACATA
ATTAATTCCAAGACTTCGTGTTTGTCATCTATACTACTAGTCATGTTTACCAAATCAAGA
TCATAACTCCTATACTAGGAGTTTAAACTTCGCAACTAACCTAGCATGTCAAATTTACAA
CTTACGCAATGATTATAACCATGCTTTAGGTAGTGATGTCTAGCTTTACATTATTCACAA
TCTTGTTTCGACCCGTTTGGGTCTGAAATTAAGCACCTTACGGACGTTCAAATTCATGTT
TATTACTTGTTTAAGGCAATAGTCGAATTCATGACATAATGGTAATTCTCGATCTTCATG
TTTTTTTTTAAATAATGGCATAAAGCTAACAATATATATATGTAATAAAACGATAAATTT
CATACCTTTAGAGCACGCCTTTTCCTCGTGAATTCCTTCCGGCTTGTCCGCTAGATGAAC
CGGACTCTTTGCCTAGAAAATTTAGTTTTTAACTTGTTTAGAATCCTTTTCATGACCATT
TTCACATCAATTATGAGACATGATCAAAATCTGCGTTTCTATCAAATTTAACATAAAAAT
CCTCACTTAGGCATTTCAACAAACACCTAACGGGTCAGATTTTCCTACCATCATCTTCAA
GTTCATGACTTGCAATTTAAACCTCGAATTTCACTTTAATTAGTAAACCTTGCACACATC
TTAGTATCAATGTCACAGGAATTACCTCCTATAATGAAATTTATACTAGGATTAACATTC
AAAATCCTAGTGCTCATCATCAACATATAAAACCCATAACCTAGCTTCCATGGATTCATG
GAATTTCTTGAATTTGAGCATAATTTCACATATAATTGTCTAGGTTTTACTCCTAGACAC
TATATCATCATTAATCTAACTAAATTACTGTCATGCATCTACAAATTTCAGATTGCTTAA
ATTCATGAGGATTTCAAGTAGAGAATTCTCATCAAATTTTACATACCTCTTAATCCTCTT
GCGATGAGGATCACAGTTCTAAGCTCGGATTTCGTTTTGGTTAGGATTTGCACCTCCAAT
TGAAGGAAATTGTGGATTTTAGGGTTTTGGAGGATGGGGGTCGCCCCTTTCTTGCTCCTG
TCGACCAGACACACCAAAATGGTGTGTTTGGTGAGTTAGTCACAATTCAGCATTTAACTT
TCGTTCTTTGTCAAGTTTAGTCCCCCAACTTGATTTATTCCTAAAGTTTATGTGTTTTAT
TCCTTTTGTGATTTATTTCAAGATCTGAATTTAACTAGGTTAAGTTCCTAGTTTGTAAAT
TCTTGTTTATTAACTCTTTGAACTTTCTAATATAAGAATTTATATTTTCGAGGTGTTACA
GAACTATTGTGAATGAAAAGTCAAGAAAGCAAAATAGTGAATAAAATGAAAACAAAGGAA
AGTAACTATTTTCTCTAACATGTCTTGTTTTAATGTATATATACAATCATCATCATCATA
CTCAGTATATCCTATCAATAGCAAAGCTAAGGTAGGATTTGAGGAGGGTGGAATATAGAT
AGCCTTACCTCTACCCTATAGGAATAGAGAGGCTGCTTCCAATGAGACCCCCGACTCGAT
TGTAGTTTTGCATCAAGCCTTGAACATAAGGCACATAACACTCAGTAATTGAGACAAACA
CCGATTAGTGCATATACCCCCTTGTCATTGGACTATCAATGCCACCACATGATGCATGAT
TAACCATCCCCCTCTTTTAACGTTATTTTCACGAAATTAGTAATATAAGGTTAAAATTAG
TGCACTTTCACTTTTGCGCCCCCCCCCCCCCCGAGCGCCCACACATATATACATTATATG
AGCATACCGGATGCGGGGCGTAAACTATTAACAGGTTTTAATTTATTATATATAGATAGA
GTAAAATGCACGGATAGTCCCTGTGGTTTGGTGAAATTTCACCTTTAGTCCCTAACTTTT
CAAAAATACACTTTTAGTCCCTGTGGTTTGACAAGTTGTTACTCGGATAATCCCTAAAGC
GGATGGAGGTTAGTTTTTCTTGTTAAGTCCATGTAAAATGACAAAACTACCCTTATTATT
TAAGGCTGGACGGTATGGGGACCATCCAGCATCGTCCTCCATCCGTCGCCGTCCCCTCTC
CATACTGGCCCTCCGTCGCCGTTCCTCCAGCGTCGCCAACGTCGGGGTCAGGACGTTTGG
GACGCTCATAAAAGGACAAAAAGGTTAGGGTTTCACCAACATCCAGCCAAATACCCATCA
CCACCAACGGTGGAACCGCCAGGGATGCTGCCGCCGCTTGACGGCGACGTATAACGAAGA
AGGAGCGGAGTGTTTGGCTCTCATCACCGGTCGTGTTTAGTCACTATCATCATCACCTTC
TATAGCTCAATCGGAACTCTCATCTACACCTCCGTGCCCTACTTCCATTTCCGACCAACT
ACCGATCTCCGGTATGTGTTTATTCAAGCCTTAATTGTTTTTAATTTGCTTCTGCAATTA
ATTTTGTTGAGATTTTCTACTGTAGTTGTGTATCTGTTAGTGTTTTTAGATATTTTATGA
AGATTTTGATTCTATTGATGTCCTGTTAGATCTCGATTTAGGTTGATTCATTGCGGTAAT
GAACTGATTTTGTGTTGATTACGTAGTTGACATTCATCAAATCTGCTACATCTCTGATTG
ATTGAGCCGTAATTGTTCATAATTTGCTTATATGATCAATTTTCTCGAGGTGTTTGTTCT
GCTGTATCTATGAGGATATTTTGTGAAATTTTGATCGGAGATAGCAAATTTGTTCTATTG
AAAGCCTGTTAGATCTCGATTTGTTTGATTCATTGAAGTTATGAACTGATTTTGTGTTGT
TTGTGTTGTTTGTGATTTACGAATTTCTAAATTTGGTCATGGAAACAAATGTAGGTTTGG
ATCGGGGCAATGTTCCGAAGCAAGTAGAAAGAGCTACAATTTGGGTAGATTTAGCGATTC
GATTCACAAACATATACAGAAGTTATTCGCGGGTTTTTGAGGTTTGGATCTCCAGGTGAC
GCCATGAATATATACGAAGACATGAAACAGTCCCCCGATCCACCCGATGAGTTGCCATTC
AGAATATAATTAAAGGGGCTTCTGCCACATCCCTTATTGAGGAACATGTTAAACAAGATA
TTTATGACCCTCCAGAAGAGATTTTTGGATTGCGTTAAGACTTAAGGTGCCGTATTTAAT
TTTGAAATTACATGAAATTTTCCGTTTCGTTTAAAGATAATATCTTGACAGTTTCTGTTG
TGTGTGACTATTGAGCATACCATTTGAACTGTTATTAGTCATTTTAGATATGCAAGAATG
TATAATTCTAGGTTATCTGTTTTCCTACATATACTTTCACAAGCATAACCTTTGTCAAAG
TAGAAATTTTGCAGTTGACTAGATTGTGAGATGATAAATATATGGCAAAAGAGTGCAAAA
ATTCGATAATCACCATCACTACTATTTTATGCAGCCAATAGCAAGCTATGGCGGACATCT
CATCACAAAGCGGTCCAAATAGCGGTGCTAAATGCCGTTATTTGACCGCTATTTTGAATC
CCGTATATATGCTTGTGCAAAGATATGTCACTAGTTTGAGTAAAAAAATAAAAAATATAA
AAGTGGTGGGGTAGGATCATCTAGGACCATCCTCCATACCCTCTACTTTTGTGGGATGGA
CCATCCTTGGGAGGACTATGATGTGGCGCCTACGTGGCGGATCATCCTCCCTTGGAGGAC
CATCACAATACCCTCTAGCCTAAATATAATACATAAAACACAAAAAGGAAATACAATTAA
TATTTATAATTTACGTGGGACCACTTTTTAATTTAAATACACAACACCCCCACCATACAC
CCTCTTCATTTTCATCTTCCCACCTTCATCTCCACCGCCGGTATCATCTCCGGCAATGAC
CACACCACTAGCACCATCGCCCACGTGAGGTCATCGTCTCCATGTGAGGTCGTCGAAAAA
ACAAGTCTAATATGAAACCTGCAACTACAACAACCTGAAAGTTGAATCCGCACTAGGTGA
AGGTCACCGACCGGTCTGATTTATCCTGATTTTGCTGGTTTCAGTTTTTTTGCCCGATTT
TGCTCCGATCTACGGTTCCTCATCCTCCATGACCAAAATTTCTTCAAATCCTCCAATCTC
TCCTCTGATACCCCCTCATCCACCTTTTGGAATCTAATCTTCCTGCTACTCCCTCTAGAG
TGCATTTAGAGACGATTTTGAAGCCTCTTGATGGTTCTGTTATCCAGCCACCGGTTTCAT
TAGAGAACCCTAATGCTCCACTTCAAGCTGCGAACCAATTTGAGGATGTTTCTTGTGGGA
CGTACTTGGTTGTAGATGAAGATAATTGCTCCTCTTCAGGTATTCTTACTACAACTCTCG
TCTCTTCCACGGCTCCGCCCTCCCCTGCTGGTGCTAATCTGGTGCATAATGGAGCCGAAC
ACATTGATGGTGATAAAAATGTGGCCCCAAGTATCAGAAAGTGCAAACCCTATTACCTAT
CTGAAACCGGCAAATTATTCCCCTAAGGCCAAAGGTTGTGGCTTAACGCAACCCCGCCAC
CTCAACATTTATGGTGCCCCAGGGCGCCAACCACCATCCCGTCATTATTAAGAAGGTGTG
GCCCACTCTTTTCAACCAATCAAATCTCTTCTGTTTATTATTTTGTTTTATTTTGTTTAA
TAGGGCGCTTTAAATTATTGCATGCAAGTGAAAGGGAGGGGCTTTAAAGCCCCCTATGTA
ACGTGGCGTTGAGCTGGCGTGTTATACAACGCCCTGTAGCCTAAGAAAATTGCTTGAATA
TTGAGGAGTAGTGGGTTTTGGTTTTGTTGTGAAAAGATTAAATCTTTGTGGGTGACTTAA
CGATATCCATGGCTCTACTGCAGATTTGGGTTTTTCTAGGAGGTGGTAGTTGATTTTAGG
GTTGTGTTGGTGGAGAAAGGGTGATGATGGAGGGTGGTGGTTTTCTGTGATGGTGGCAAG
TGGTGGTTTTAAGAGGTGGTGGCAAGTGGCGGTTTCAATAGGTGGTGGGCGGTGGTGGTT
TTAGGATTAAGAAGAAGTGGATGGTGGGTCTCACCTTTTTTATTTTATTTATTGATTTAA
TTATCTTTTTTATTACTAAGGGCAATTTTATTATTTCACACCAACTTAACTGAGAAAACT
AACCTCTATCCGCTTTGGGGGCTATCCGAGTAACAACTTGTCAAACCACAGGGACTAAGA
GTGTAATTTTGAAAAATTGGGTACTAAGGTAAAATTTCACCAAACTACAAGGACTATCCG
TACATTTTACTCATATATATATATATATATATATATATATATATATATATAGATAATTTT
TCGAATGATAAATGAAGAAAGCAAAGTAGTGAATAAAATGAATACATAGGAAAGTAAACT
ATTAACATGTTTTAATGTAATTAGTTTATTATTATTAAATATAGATAATGGATAATAATG
ATGAAGTGAATATAACAAGTATACTTTCTTCAAAAAGAAAAAAAATGTCCCACAAAATTT
ATAGTCATCAAATGAATTGTCAGATTATTATCTACCGTATGAGCCAGGAAATCCCCCATG
GGCCTACCATATTGATTGCGAAGGACTACATGATTTTGGCTATATGATCAATATCGCATA
AGTCAACAAGTCAGTGGTGAATTAAGAGTTAGACGTCCTGTTGTGGTCACGTTACTAAGT
GGCGCTAGCCACATGGCTGCCACATTATTATCTACCGTATGAGCCACGAGGTGCCCCATG
GGCCTACCGTATTGATTGCGAAGGACTACATGATTTTGGCTTTATGATCAATATCGCATA
AGTCAACAAGTCAGTGGTGAATTAAGAGTTAGACGACCTGTTGTGGTCCAGTTAGTTACT
GAGTGGCGCTAGCCACACGGCTGCCAACCTTGCTTGCGAAACAAAACAGTGGTGACATGC
GATGGGGGCGCAAGCGAGTGGGCGTGAGTGGGCCAGCGGGAGATTTGAACATTGGGGATG
CGTTGGTATGCGTGCCTACCGTTAGAATAACAATTAACTACTTGGATGAGTAGTCTCAAA
GGCAACGATGCTAACAAGACAACCCCCACTTGATCGTGATCGAGAGGGGGCTAACGAAAC
ATTGATACATCACTGTTTTAGCCCCGATCGCGTTTACAATGAAAAACATTTTAGGCGACT
TTTCGAATGAGTAGACAATTATATATGCGTTTAGCGAATGATTTTTCATAGCGGTATCCT
TTGTTTCAACAAAGAGAAGATACGAGAGGTAGACTCGGGTTCTCCTCTATACAAAAATGT
AATGCCGCTCTATGGCAACTAGCGTATGGGATTTCGTCAAACACAATGGATGGATATCTA
GAAATATCTGAAAAAAATGTCGCGTGATTCACTTCATTTTTTGTCAACGTGTGTGTATAT
ATATATACATAGGGAGAGGATCATGAGAAAACTACATATAAATGAGAAAACTAAAACTAA
CTAACAAACCTAAAAAAAAAGCTAAAAAACATACCAAATTCTTTTTTTATATTTTTTTAT
AAAAAATCGCTAGTTTTTTAAATATAAAATAAAATTTCAAAAACAATTTGTTGTACTACA
CATGTGCATTATATGTGTACTACACATGTGAACTATATCCGTAATAGTGCACATGTGCAA
TACAACAAAAAAATATTTTTTTATTTTTTATTTTTTGAAAAAAAAATCCATGCATAAAAA
CCTGCGATTTTTTTTATAAAAAAAAACATTTGGTATGCTTTTTAGGCTTGTTTAGTTAGT
TTTTTGGTTTTCTCATTTAAAGTAGTTTTCTTATGATCCATCCCCTATATATATATATAT
ATATATATATATATATTATTTAAAAAAAATAAGTTTAAATTTGACAACGCATGTTTAAAC
TATATATCTTTATGTAGGGATTATCTCCATTTATTCATGAATATATTTGCGTAAACCAAC
ATTGTCAGATAACCAACATATATACGAGGTTCACGGTGAAAACAAGGTTTTTCCGAAATG
CTCGATAGCCTCGACTGTACGTATGTTGGATGGGCTATGTGTCCCACGGCTTGGCAAGGT
CAGTTCCGCCGAGGTGATCACTCTGGCCTGATAATTGTACTTGAAGCGGTGGCCTCGCAT
GATCTTTGGTTTCGGCATGTGTTTTTGGAGTTATTGGGTCAAATAACGACCTAATTGTTA
TCGATCAATCCCCAAATTTCAATGACATTATCATCGGGATTGAGCCCGCACACTCGTTTT
ATGCAAACAGGGAACATTTCATGTACGGCTACTACCTGTTTAATGTTATTCACATTGAGT
GGTCGACACTTGTTCAAGCTTTTTTGTCTACAATTGATGACAAAGAAAGTACTTTACAAA
GAAGCGAGAATCAGCTAGAAAAGATATTGAAGAGCATTTGGAGTTCTAAAGAAAATATTT
AATCTGATTGCCAACCAATACGGTTTATAACACGAGAGAAAATAAAGGATGTCATCAACA
CTTCTCTAATTCTAGATAACATGATTATGGAGGACCAAGTTATAACTATTTATCAAAACT
AACATGGTGATATTTATCAAAACTAACACGGTGATGTCCCATGGGGTGAATCGACAATCA
CTAATGAACAAAAACTCCAAACATACAGAATATTAAGAACCGCGAGATACACAGAAAACT
TCGCCATGAGTTGGTCGATCATTTGTGGGCTAGACGACCCAATGATCTTGTATTAGACTA
GTATTATTTCTTGGTTGTAGTCTTTTTATCTTAATGTAATATTTTATAAAAATTAGTTTT
CTATTAATATTAGTTTATAAATTTAGAAAGAACAAATATAAAATAAAAAATTGAAAATTC
GCTGAAGCCCGTGTTCACTTGGACCACAACAGGGGCTTTATAGTGTCCAGTTAGCGTCTA
GTCAACACCAGGTAAAGCAATATTACAGGATGAATCTGGGTGTTAGCTTGATCGATAACA
GTAGTCTTACGTTTGAATTGTTTAAAGGGATGTTTTTTTTGGTATTTTTTGTTTGGATAA
ATTATAAAGTACCATTAGTAGGAAATTACATAATAGCGGTAGGTAAACAGGCAACAAGTT
GCATCGCAACCCTCTTTTGTATTAAAAAACCGATCCTACTTAAAACAAAGTTGTGGTTCT
TTGGTATCGAGAAATTGTTGTGCACCACTCTCTGCACTCTTTTTATGAAACCAACAACTT
TTGGGGCAAGGGAGCCAAAGGTATCAAATGCAAAGGGAACGAAAGTATGTTGATAATTCC
CAACACAAGCTTGCTCATTTTTAGCAACTTTCCCTGATTGTGCCTTCAACACAACCTAAC
CATTTTTTTAGAACTCAAATTTTTAGAACATTAGAGGGGGTCGTTCGGGTCACGGAATGT
TTTTTGTCGGAATTGGAATTTGCGAAAAAATGGGATTTGGAAGAATTGGAATGAATTCCT
TTGTATTTATATATCATGTTTGGGTTGTAAATTTATTAAAGGAATTAGAAAATTAAACAA
GTTAACTAAAATTAATGCCTGTAGGTCTCTTTAACGTCTTAGATCTTGACATAATTGTCT
ATCTAACCTAGAGTGCGGAATCCTTTAGATCAGATTGTTACATAAATCACTAGAAACAGA
ATAAACACAAATGCTTTCAAACAGTTTTATATTGATTATCCAAACTCGCAGTTTTACAAT
CAACTCAAGACTCACAGAACCTCACAGCATATTTCTGTGTTCTTGCCTCTCTCTCTCTCT
CCTCTACATGTTTCTCTCCCTCTCTCTAACTCTCTGTTCTGTTTTTCTATAATCTCTAAG
CCTTCCAAACCCTAATCACAAAACATGTTTATATACCAGATGTCTATGAACTGGACTTCT
ACTTCTAGCTGGACTAGGTCATTCTCCAAGCCCATTTAATAATTAACTCACTAACCAATA
ATGCTAAACCCAATACAAAATATCCAAAGATTAAACTATTAAGTTGTTTTCATAGAATAT
ATGCACCAACAGCCTTCATAATGTAACTTTGTCTTCAAACATCTTAGCTTCAACTACAAA
CGGATTCCAACATCAATAGACTCCCCCTTAGTTGATGCTTCCAATCTACAAATTTTATTT
CGTTGTAGATAAGTGAACTAGTAATATTTGGTTAAGCAAATGAGCTCCAATTCTTCCATA
TCTCTCTGCAATGTTGTAGACGGATCTTACAATGCATCTTCACACATTCTTCACTTTAGT
CTCAATCTGCACTTTACTTGAGTTCTGCACCTTATTTTAATAATTGCATCAATCTGTTTA
GCAACACAAGCAAGTATCTCGAAAAACCATTAGTCTTTTTCACATTAAAGATAAACCAAT
ATTTTATCTAAATATGCAAAACAACAAACTATCAGTTCAATATGTAAGCCTTTTTTAAAA
GAAAATCTTTTTGGTTTTTTTTATAAATAAAACAACTAAACAAAACTCAAACGTATTTAC
AATGCATCTTTTTTTGAGAATCATGTGCAAGAAGATCATATAAGCCAAATCAAACTTTTT
CACACTTTCAGTTAATTCTTTCTTAAAATGTTTCGTGAATAGTAGTTCAAGACGGTTACT
AGTATTGTTTATCCACTTAAGCAAAAGACAAGAACATTCCATGTTCCATTACCTTGTGAT
ACGATTAAAGATAATATTATACCGATGTATTAGCGTGTCCCACTTCAGGACATATCCCCG
CGATCAAGTAGTGCACAAAGCTTCCTCATAGTAGGTAAGTATATCGAATTCATCCTTTTA
ATTTACAACGTCAGAAAATTGGTGATTAGGTCAGTACCTTCGTACAGTAAAGAGACCAAT
ATCCAACAAGGGTAAGGCAAATTCCAAATCTTGGTACGATTTATGCATTTTTCACATTTG
AATAACTCTCTAGGAGAGTTTCTTTAATTTCTGGGTTTTTAGCATTGTAACTCTTTTAAG
ATATCTAGGTTGTGCCTAGGTCAGCATAAATCTTCATCCAACAAAAGGACAACCCTGATA
TCCCTGGATGAAATAACAGTCTAAAGACCCAAAATCTCAGATTTGGCAATCTATTAACAC
AAGATTTAAGATTATAAAATCATACGCCACTGATATCTTACCCACTTAGACATAGTTCGT
TATGATGAAGCTACTATCACACTTAAGTAATTTTACATTCAATTTCAGTGTGACAATCTA
ACTCGCTGATTTACTATCATTCTTCTTTTTTTCGCACCATGAAAACTTATTTTTTATTTT
TTTCAATGTTTTTAGTTTTTTTTTTAATTTTTAACATACTCCCCCAAAACTCACACACTA
TCTAAACTCCTTTTGGCTTAGGGAAATTTCTCCCCCTAAATTTTTATTTTTATGGAGTAA
GTTTCAAATATAGAATTTAAAACACAAACAAAATCTCACTTCAATATGACAAAATTTTTT
AATTTGAAATGTAGAATAACAATCACTGTAGTAAATAGTTCGTTGCCAATTTTAACCTAC
CATTCACCTTAGATGCTGTACAGGAACAACCACTGTTTAACACATCAACAGTCCTTGGTC
ATCCTGCACTCACTCAACAACTAGTTAGAATGAAAAACCCAAACCTTACCGGTTTTGGGT
TGACCATAAATTTCCACATAAGTTAATTATGTCTAACATCCATTACACCTTACTGATGTC
CTAGATGTATTATTTATGGATTGTTGAGCATGATAATTTCCACTTGATTAGTTTGCCATG
AGAGGTCTAATAAACTCTTTGATTTGTCGACCTTTGAAAATTATTACTTTGATACCTTAT
TCTCCCATTATCATACCCTAAATTTTGAAAAAAAAAATGATTTTGTTGAACATCTGAGTT
AAAAAATTCCTATATCCATTTCTTTATCGAAAATTTCGATTACCAGAAGCCTAGTATCGA
TTTTGATATCCAAAATTTTGACTTTGAAACCGATTTGATTAACCATTTAAATGATTCAGT
TTTGGAGAAATACTTATTGGTCTATCAAATCTTCCTAATGATGAAGTATTTGATTGAAAT
CTTGGTTGATTACTTTGACAATGTAGTTGCACATTATTATTTAAACCAACTCTATCCCAT
CCTTAACTTCATCAACTTTTTGCTTAGTTTTCTTAAAAGAACAACAACTTGCCATATGCC
CTTTATTGTGACATTTAAAAAAATATTTTTTCTTATAAACATTCTTTTTACTAGATCCTT
TTTTAAATGCTTTGTTCTTTTCGTCCGCAGTATCCTCATTCAATGTGTGAGCTTCACTGT
TAGACCTAACAGATTCTTTCAAAGAACCTGGACTATTAGGCAAGTCCATAGTTATCGGGT
CCACTAATTCTTGTGCAGTGGGTACAAAATCAGTCAGCTCATTTTCATATGGTAAAAAAA
GTAGTCTTGATTATTAGAAGATTAAGCTTTAACAAACTCCACTCCTGTCTTATCATTACT
CCTTTTCACCAATTCTTGCATATGAGTCCTAACTAACGATGATTTTCCAAATTTGTCTAA
CTTTCCATTAAGTTCAACAATTTTGTCTTGTGCAATGGCCAATTCCCTGCACTTATCAGA
AACTTCATTAATTTTATCATCCACAGTTTAACGAGCCAAATCAATGATCTGCAACAATTC
ATTGACTTTGCTTGTTAAATTGTTAATTTCTTGTGCATTTGATTTGAGTTTATTCAAAAA
ATTTGACTCCTTTTTAATCAAAAGAACATTTGACTTTTTTAGTTTTTCCAATCCAACTAA
CAGAATTTTGTTTTGTTTCGATAGTATTTGTAACAACTCACACTAAAATCAATACTTAGG
ATGTTAATTAGCTATTAAGGAAACCCTAATTAAGATCCCCAGGTGATTCTGCACAAACCC
TGAAAGTTTTAGAACAATCAGAATCAGGATCAGGGCCCCTAAAACTTAAGGGGGGTAAAA
CCTAGCTAATAGTTATCCTCAAAACTCGTTGTTTAATTTTGATTGGTGGAAATTTTCAAG
TCAGCAAGCCTAGTCCCGTGGAGGGCAAGCCAAAGAATTATAGGTGTCCCTTACGAACCG
TAAGGGATATGGCATACGGTCCGTAAGCAAGACCAAGATTCGGCTATAAATAGCAGGCCT
TGGGACTTGCCTGAGGAAATTACAACGACGCACAAACTCTCTGTGTACGTCGAATTAGAG
CAATAGCAATACAATTAACACACACAATCACTAAGTGCTGCTACGATTCAGGGTATTAAT
TCGATCGCTATTACGATTCATTTTCCGATTAATCAATATATCCAATGGATGTTTAAGGGC
CGCCCACATAGGGTTATACTTTGTCGTTCGTCGTTAAATCGATGGATGTTTAAGTATCGC
ACTTTGTCGTTCGTCGTGAGAATTTGATCTCGTGAGTTATCGTAAATGCTGTATTGAGTA
CTTACCTAATTTCGTGTGCATTAGATTATTAGGCTTATCAGTAGGCTAAACTCTATTCAA
TACCCTTACAATCAAGGAAGATAGGCAAACCAAGCAAAGGTGAGTTCACGAACTTTCTAC
AAGGCACGGCCATCCTCCAGAGGTAGGATGCCACTCCACTAATCTTCGCACACATGCCTG
TAGGGCCGCGATGTAGTATCCTTCGCACACACGTCTGGGAGACCGCGATACGGGCTAGTA
AGCCAGTGAACCAACCGTGAATTCACTCAACTTTGTTGTTGACTCGTTGTTACATGCCTT
GCAGGTCATTAGGTCCCTAGCTTAAGGAGGTTGCACTGGGAGGCGTCGTCGTTGTGGGAA
AACTTATATTAAACTTATGTTTTGCTTCCGCTGTAAACTCAAAATATGTTTTGACACCAA
TTGTATTGTGGTTGGTTTTATTTACTTAAATACGTTGTTCAATATGGTTGGTGGCTATGA
TCCTGGGCATGTCATGCCTCCAAGGCGGGGTGGGGTCTTGGAGGGGTGTGACAGAGTGGT
ATCAGAGCCATTGGTTATAGTGAACTTGGTTTTATAAAGGGAAAAGTTTTTTTTGATAAA
ACCAGACTATAACTTGTACAGTAATCCGCAACGATGCTTCGCTCCAAGTGCAAAGACTCA
ATACTTTACTGTGTTATTTATTTTAAGTGTTACGGCTAAGGATTAAGTCTTCCCTAAGTA
TTTCATGTATCCAACTTTAAGAAATATCTATCTGACGAATAGTTGGTAGTACCTCTTCAA
GACATATAAGTGAATGAAAAATTTAAAGATTAGTTGAGAAACCACTTTAGATAGAAGACA
GGTTAAGTTTCTCGAGCATAAAAGATTAGTACTGGTATCCTTACTTATTCGATTTCTATA
AGGAGGGGAGAATGTAACAACTCACACTAAAATCAATACTTAGGATGTTAATTAGCTATT
AAGGAAACCCTAATTAAGATCCCCAGGTGATTCTGCACAAACCCTGAAAGTTTTAGAACA
ATCAAAATCAGGATCAGGGCCCCTAAAACTCAAGGGGGGTAAAACCTAGCTAATAGTTAT
CCTCAAAACTCGTTGTTTAATTTTGATTGGTGGAAATTTTCAAGTCAGCAAGCCTAGTCC
CGTGGAGGGCAAGCCAAAGAATTATAGGTGTCCCTTACGGATCGTAAGGGATATGGCATA
CGGTCCGTAAGCAAGACCAAAATTCGGCTATAAATAGCAGGCCTTGGGACTTGCCTGAGG
AAATTACAACGACGCACAAACTCTCTGTGTACGTCGAATTAGAGCAATAACAATACAATT
AACACACACAATCACTAAGTGCTGCTACGATTCAGGGTATTAATTCGATCGCTATTACGA
TTCATTTTCCGATTAATCAATATATCCAATGGATGTTTAAGGGCCGCCCACATAGGGTTA
TACTTTGTCGTTCGTCGTTAAATCGATGGATGTTTAAGTATCGCACTTTGTCGTTCGTCG
TGAGAATTTGATCTCGTGAGTTATCGTAAATGCTGTATTGAGTACTTACCTAATTTCGTG
TGCATTAGATTATTAGGCTTATCAGTAGGCTAAACTCTATTCAATACCCTTACAATCAAG
GAAGATAGGCAAACCAAGCAAAGCAAAAGCAAAGGTGAGTTCACGAACTTTCTACAAGGC
ACGGCCATCCTCCAGAGGTAGGATGCCACTCCACTAATCTTCGCACACATGCCTGTAGGG
CCGCGATGTAGTATCCTTCGCACACACGTCTGGGAGACCGCGATACGGGCTAGTAAGCCA
GTGAACCAACCGTGAATTCACTCAACTTTGTTGTTGACTCGTTGTTACATGCCTTGCAGG
TCATTAGGTCCCTAGCTTAAGGAGGTTGCACTGGGAGGCGTCGTCGTTGTGGGAAAACTT
ATATTAAACTTATGTTTTGCTTCCGCTGTAAACTCAAAATATGTTTTGACACCAATTGTA
TTGTGGTTGGTTTTATTTACTTAAATACGTTGTTCAATATGATTGGTGGCTATGATCCTG
GGCATGTCACGCCTCCAAGGCGGGGTGGGGTCTTGGAGGGGTGTGACAGTATTCAACTTT
ACTTTGTAGTTCAGTGCAATTATGACTTGTATGACTTATAGATTTTGATTCTACCAATAC
CTCTGCTATAAGGTTATTCACATCATCCAAGCACTTTTAAACTTCTGCATCCTTCTTCTC
TGAAGTTCTAACCTTCCTTTCATCTATCATAGCATCAACTTTTGCATCAGAAGCACAATT
TTAGACTTTTAGTACTCTTTCCCGAAGAACTCTAATAACGGTTTCCAGAGCTTCCCATAG
TTCTCTAGACGTCACATACCTACGAAAACTATAATTAATTTCTTTATCACTATTAAAGCT
CGCTTCTCAGCAACAAGCATCCGTTTCTTAGATTCATCCATATTCTTATATGAAATCACT
AGAATTCTCCAATCAACTCTGCGTATAGGAGCAATGTAGCCATCGATCATACAACTCCAC
ATTCTAGAATCTTCATGTTGAACAAATGCTTCAAACTTCTCCTTCCAGTCAGCATATTGT
TTATGTTTAACATTTATTTCCTTTGGCCAGTTATTAACAGTCCCATTTACATTGCCCATT
TTGATCATGTTTGAATATGTAGCTTAAAAGTATAAATGGATTTTAGTAAACCTGTGTCAA
AATCCAAGTCCAACATCTCTACTAGTCCATAAAAATTTACGTAACCAACCCATTAAAAAT
GTTTAAAATTTCCGAAAACTGTTTTTACCAAATTGTACCGTTAGACTCGTCTTGAAATTA
CGAATCCAAAAATATATATTGTCCGAAACCTTTTCTAGAAATTTTGTGCTAATTCCAAGA
AATTACCAAAACTGCTTTTACCAAATTGTATCGTTAGACTCATTTATTACCGAAGTTAGT
TGATCAAAATTCCACCACTTTGTTTTTAAATGTGCAGGGCTTAAAAACTCACAGGTTAAA
TATGCAACTTAATTACGCAAAAAAAACACAGCTCAAATGCGCTGGTAAATTAAAGAACGC
ATGTCTATTATGCAAGTAGGTCAAATACGCTGTCAAGTACGCTGATTAAATACGCAGGTA
GATACAAAACGCTGAGGTTAAATACGCTAAAGTGTCCACATCAATATTAGGACGACAAGC
AAGGTCGTTGATCACCATGATAATGTCGCATAAGACAATTATCACAAACCCAAAAGTCGC
CTTTGGATTAAATATGCAGGTTAGTAAAAGACGTAGGTCAAGACTGCAAATTTGACAAAA
ACGCACCAACTTATTCAACAAGTTAGTCAACTGCAAATTGAATGTTTTCAAAATTTGAAA
AGATTTTGTCCAATATCTCCAAATCTTCTTAACACTTTCCTGCAAAATCAAACAAGAAAC
TTATCAAAAATTTTCAAGAAAAACTTATGAACAGAATGAAGAACACGAAAAACAAATATT
CAAATCTCAAGTTTTTCTTCAAATTCTTCAAGTTTCATGCAAGAAAAAACACTAACGATA
ACAAAATTAAAAATGAAGTCATATCAAAAAAGCCTTTTTGCACAGTTTGAAACCCTAGTT
CAGCAACAAAAAAACGTAGGAACAAAGAACAAAATTGAACTAGCCTTCAAAACCTTCCTG
AACAGCCTTCAGAACACTCTAAAAACCCTAGTTTTCTGCAGCAAACAATTCTAAACCGAG
CTAATCATGAGCATAATGCTCTGATACCAACTGTAGGTCCCTTTAACGTCTTAGATTTGA
CAGAATTGTTTATCTTACCTAGAGTGTGGAATCCTGTTATAGAAATCAATAGAAACAGAA
TAAACACAAATACTTTCAAACAGTCTTCTATTGATTATCCGAACTCGAATATTTACAATG
AACTCAAGACTCACACAACCTCACAGCCTATTTCTGTGATCTTGCCTCTCTCTTTCCTCT
ACATGTTTTCTCTCCCACTCTCTCCCTCTCTCTAACTTTATGTTTTGTTTTTCTCAGTAA
TCTTTAAGCCTTCCAAACCATAATCACAAAACATGTTATCACATGTCTGTGAACTGGGCT
TCTAACTTCCAACTGGATTAGCCCATTCTCTAACCCCAATACAATATTTAACTCACTAAG
TGATAATGTTAAGCTCAAAACAAAATATCCAAAGACTAGACTAAACTATTAAACTATTAA
GTTGTTTGTCAGAGAATAAGCAGCAACAATGCCCTTATTAAAACACTACCAGAATAATTG
GGATAGTGGACATAAATAACCTCAACATTCACTAATTGGCCCGATAGCACTCACAACTTT
TGATTTATACGACAACACTCCCAACTTTCAACTTATTTTCACCTGCACTCCCAAACTAGC
TAAACCATAACCCAGCTAACTGATCTCAGATGCCACATCACTAATCAAGTGTCACATCAG
ATGCCACGCCAGCAAAAAAACCATGTAGTATGACACGTTAGCAAAAAGTGCCATGTCAGA
TGGCATCTCATCAAAAAGTGCCACATCAGTTGCCACGCCAGGAAATAATATCACGTCAGA
TGACAGATCAACAAAAAACTAACTGGGTTAGGGTTCAGTTAGTTTGGAGTGTTAGAGGAA
AATAAGTTGAAAATTAGGAGTATTGTGGTACAAATCGAAAGTTGTGAGTGCTATCGACCA
ATTGGTGAAAGTTGTGATTATTTAAATCCAACATCCCAACATAATTTCATCTTCTTGAAC
GCTCATCTCAACTCAAGTCACCCTGATGAAACACATTCCAATTTTCCATCTTCATCTTCC
TTAGGGCCGGCTCTTGGGCCGGCCAAACCGTGTCGTCGCCCGAGGTCCAAATTTTCTAAG
GGCTTGAAAAGTTTTTATTAGCTTATATATATATATATATATATAAACAGGATCAGGAGA
GAATGCCTCAAAGTGTGAGAACGGTGAGAACGATTCTCAGCCACAAGATCTTAGTGATTT
GTGGCTGAGATTGATGCGGTGGCATTTTTGTAAATAATAGGGGCCTTGAAACTACTAGGA
GGGGTAAACTAGGAATATCCAAACAAAGGTGCACATGCTAATCACATGCCATTTTCCCCA
TCATATTTAAACAACGATAACTTTTTTATACGTGATTATTTTTTGAAAAAAAATTACACC
ATAAAACTCAGCGTTTTTTTTATCTTTCCAACGAGTATACTATTGATATACTTTTCGAAA
AAAATAACTGAGTTTTATGGCGTTTTTCTGAACTGGGTGTTTTATAGCGTTTTAGAATAG
GTATTTTCATGGCGTTTTTCTGAACTAGGTTTTTTTATGGCGTTTTAACTAGGTATTTTC
ATGGCGTTTTTCTGAACTGAGTGTTTTATGGCGTTTTCCACTGAGTTTTTTCATGGCGTT
TTTCTGAACTGGGTGTTTTATGGCATTATTATGATTTTTTTGAGCTCAAAAAATATTAAT
TTAGTCGGTTAGACATATAAACCGCCCAAAATGGTTTTATGGCGTTTTAAATTATAGCTA
AAAAATGGTTTTTTTGAGCTGTTGTAAATAATAGATAAAAAATAGCTTTTTTTCCAAGAT
GGTTTTATGGGTTTTAAATTATAGCTAAAAATGGTTTTTTTGAGCTGTTATAATTATAGC
TTAAAAAAATAGCATTTTTCCCAAGGTTTTTGTGGCATTTTAAATTATAGCTCAAAAAAT
GGTTTTGTTGAGCTGTTGTAAATTATAGCTAAAAAATAGCTTTTTTTATGGCGTTTTAAC
TGGGTATTTTCATGGGGTTTTTCTGACTTGGGTGTTTTTATGGCATTTTGTTTGAACACC
CAGTTCATCATCTGAGTAGGTTTTTTGAAGATATTACCCCTTAGTGTAATTTAACATCAA
TACCACATATCACCACCAAAATCGTTCTCACTGTTCTCACACTTTTCACCGTTCTCTATA
AATCCTGACCCTATACATATATATATATATATATATATATATATATATATATATATATAT
ATATATATATATATATATATGTATAGTAGGGTTCCTACGGAAAGTGTGTTTCTCCTAGAA
AGTCTAGGAAGCGATCTGGTCCATCGGATTGGTGTGTTTAAGGGTTGAGATTAAATCAAT
GGCAATCTTGTAATATTTAACTAAATTTAATAGATTTTTTTAAATGATCAGGGGTAAAAA
TCGTCATAACAGTGTTTTAAAACAATAAAAAAATAACCGTCAACACATCACATCTCCTTA
ATACACGCGAATTTCCCTCTCTCTCACTTTCTCTCTCTAAACCCTCAACAAAATCAGTAA
GAAATCATACCAAAAATACCTAGAATCATGGATGAAGATAAGAGATTTTCAAACTTCTAT
ATACGTAAGATCAAACGGACATTGTGTTCTGTGTTTTAGAAGGCGATTAGGGTTCAATAG
TGTTCTACATTGAAGTGTTTTATGTTTGCAGGTAAGAGATTAAAAAAAAAAGGTGGATTT
GAACAAGATGGATTCTAGCAAAATCGAAGTCGCTGAAAGTGAAAACACAGTCGCCGGGAG
CAAAGTTGTAGTAGCGAGAACCGTAGGTATGTGTTTTAAAGTAACAAATGTGTGTATGAT
TTCCGTTTGTTGGGGATGACTGTGTTTTTTCATTGGTTGTTTTTGGTTATGTGTGTTATG
GTATGGTTATGTAGGTTTTATAGAGTATCAATTTGTGTGTGTGAGTTGTGTGTTAAAATT
TTTTTGTGTTAATGAGTTTGCCCCAAATGTGTTTTATGGGTGTGTTTTAAACAGATGTGT
TTTAAGGTCAGGTTGTTAGAGGGTTTTCCCTGAACAGATGTGTTTTATGCACAGTTTTTG
AACAAATGTCTTTTATGGGTACGTTTTAACATGATGTGTTTTAAGGTTAGGTTATTAATG
GGTTTTCCATAAACTGTGTTTGTTGATGGGTTTTTATTTGAAATGTGTTTTAAATAGATG
TGTTTTAAGGTCAGTTTGTTAGTGGGTTTTCCCTGGACAAATGTGTTTTATATACAGTTT
TTGAACAAATGTCTTTTACGGGCACGTTTTAACATGTTGTGTTTTAAGGTTAGGTTATTA
ATGGGTTTTCCATATACTGTGATTGTTAATGGCTTTTTAAATCCTAAACAAGTGTTTTCA
GTTAAGGGTGGGAATTGTGTTTTATAAATCCTAAACAAGTGTTTTCAGTCAAACGGAGAA
AGAGTGAGAGAATAAAAGGAAAATGGCTTTCAAGGGTACCCGGAAACCCACCTGACAAGC
CAATTATACTGGATGAATCAGACACAGAAGAAGCATCACCTTTACAAGGTGCGGTTAGTT
GTGGCAGTTAAGGGTGGGGGTAACTTATATGGCTATCTGTCTGATCAGTTGTGTTTTTTT
GTTACTACCAGTTGAACGTGTTAACAAAAATACAAAAACGGTAGACAACAAAGTAGACTG
CACACAACAACCGCCTGCCGGCACCCTTCTGTCTGACATTGCACATCTATTTCCGAACGT
AATGGATAAAAATGACATCATAGAGTCGGAACCCAACGAAAATCGTGAAATGCCCATATG
TAAGTTAATTGAACAAATGTGAAACCATATGTTTGATGATTTAAAACACAAATGCATAAT
ACTAACAACTTTTATGGGCTTTAAATCAGTCGACGCAAGCAAAAAGGGTAACGATACCGG
TAAGAAAAGGAAGGACAAAAAGGCTGGAATCAAACCGGAAGAAAAGAAAGCTGCGGTTAT
ACAAACAGTCAAGACGACTAAAGAAGCAGCACACGGTAAATTTAAAATTATGAACTAAAT
TTCAGATACTGAAAAGACTGACTTACTGATCGGCTTCGTATCTTGGCGTTTTGTCAGGTT
CCACAATAGAAGATTCTGATGATGATTTTGACAACCCACCTTGGAAAAAAACGAGGTCGG
GTGCTGGCCCACAAGTTGTTGAGAAAACATAATGACCCGCAGATGCTAGAACAATCAAAG
ACTCTAAAACACGCAAGAGGCCAACAACGGTCAAGAATTACATACCACTTTCTGATGGGA
AACTAACTTTGCGATTGGCTCTTAAGCACATGGGGGAGTTGATGGAATCTTTGAACGAAA
ATCAACGGGGGGCTGTCAGAAACATAGGTTTCGGGTCAATACTTAGCTTTCGAATGGGTC
CGATTCCCTCAACTCTGAGTTGGTGGTTGGTAAATAACTACGACACTAAAACACGGGTCT
TGAATTGCGGTAGCCACCACATTCAAATAACAGAGGAATTGGTGCACGATGTGTTCGGAG
TACCAAGAGGGAATGAAGAAATAAAGGAAGTAGAGAGACCAAGGGCTGATTTCCACGAGG
TTGTGGCAGAATGGAAAGGACAATTCGAAAGTGCTCCTGCACGGTTGATGCCTGTTCAAT
TCAAAACATACATGCAGGGGCAACAAGCGAGCGGGAGGATCTTTGTGTTGAACTTTTTGT
TGTTCTACAACACACTGCTCGGAGATACAACTACAAATTCATCAATTAATATGAAGTTTT
TACCAGCCTTGCATCAAGGGAAGGATATCAGAAGTTTTAACTAGTGTGAGTACATGATCA
GGTGTCTGGATCGAATGGTGGAAACATGGACACCAAAGGACCCCTTCCTTGGACCAATGC
CATTGCTAGTGGTATGTTCTAAATACATATATAATTTTCTAAGTCACACACTATGAGTGT
GCTTTAAAACACATCTGTTTGCTGGTAAAACACATTAATATTGTTTCAAAATATAGTAAT
GCACCAATATACTCACAACATATTGTGAAAACCATTATGTATATAAAAACCATCAACACA
CATTCGAAGTGTAGTTAAACAGCATTATAGGTGATAAAACACAATCTGATGTATATAAGA
ACTTTAAAACACATCTGACATGAGTTTTGTTATTGGTTTTTTACAGGCTGCGTTGATACG
TAACCAAAAGATATACAAAGAAGGTGAGCCAAGAGCAACTCATCTCATCGAAGATATCAC
TGATGACGATATCGAGGCAGTCAGCATAAAGTTGGACTCGTTCAGATTTGATCAAATCTT
AGTGGATGCATATGAGTTGCAACCGGAACAAAGCTACCCATTTGCAAAAAAGTGTGATGA
AGAAATTGAAGCAAAAGAAGTGAAAACAAAAAAAGAAAGATGAACCCAAGACTGAAAAAC
ACATTAGCAAATGTGTTCCGGAAAAAAGAAAAAAATCTGTTGTGAAGCCGGCCGGTAAAA
CGCATGGTAAACCTCCGGTCTCACCGGTACCGAAAAAAAAAACAAATTGAAAAGGAGCTG
GCGAAAACCGATGAGGCTGGGAAGAAGAAAACTGATGTTGAAAGTGGCCCGGAAAAGGCG
CGTGTTGTCGAAGAAATCCCGGTTAATGCGGGTTTCCATACAGATTTTGCAGAATGCATG
AATGAAGAAGTTGGCCTGGAAAGAGTGCCTTTTGTGGATACATGCGATATAGAAAATATT
AAAGAGAAACAGGCGAGTGGGGGCAAACACAACAAAGTCAGCCGGGAATTACCTCACCTA
TGGTATCTCAATATGAATCGACACAAAGCGACGAGGTAATCTTTTAATTTTCCATGTAAT
TATACTTAAACACAAACTGAAATAAATTTTTTTGAGATGTGGCAAAATTAACACCTTAAA
ACACAATCAGAATCCCAAAAAACAGAATATGGTATTAGTAAAACACACTGCTGATTGGTA
AAACAGAATACTGATGAAAAAAATATAAAAACCAAATAATGATTGGTAAATATCATTTTC
AAAATGGTAAAACACTTTAAGAGTGCTAAAACACATTGAAGCTTGGGAAATAGCACACTG
ATCATTTGATACACACATTATGAGTGCTAAAACACAATGCTGGTAGGTAAAACACAATAA
ACATTGAAAATAAAAAAGAAACACAAATAATCATTGGCAAAACACATTTTAACTCTAGTA
AAAACACATTGCATATTGGGAAAAACAAGACAATGATAAAGTGTGTATGATGTAATTCAG
GTACATGCGGGAATGTTGGAAGTGTTCTTGAATCAATTCGACGAATGTGTAAAAAGGATA
AACGACACTTTTACAGAAGGTTTCCAATTGTACCCCCAAAGTGAGAAAATAAAAGATATA
CACAAATTGTGGACTGATAAGCTGAACAAGGTCGGATCGACGTGTACGCCAACTGCACAA
CCACAAACTCCTGCGGATAAAACACCGGAAAAAGAGGCAAATAAGGAGAATTTGGATATG
TCACAGTTGTCGCAGTGGACACCTTCATTGGTAGAAGAGGTATGTAAGACGGTTGACAAG
ACAACCACACAGACGACTCAGCTTGCAGTAATTGAGCAGCCCGCATAGAAGACTCAGGTT
GAAGAAATGGAGCAGACCGCACTCGCCGTCACACCGATCTCCCAAAAAACACAGGAGGAA
TATGAATATACGATCAGACGTGGGCAGCTTATACACGACTTGGACCTTGGAAAGCGGAAA
GTAAGACCGGAAAGACAAACAGAGTTGACCGATGCTCTAAGGTCTCCTTACGTGAAGCGG
GCAGTAGAGATTAAGGCAAAGCTTGAAAACGCTGAGCTCTCTGTCAGCTCATACATGTTC
TCAGCCTGGGGTTCGATGTGGTATGTTATAAAAATGCACTTTAAAATAAGAATGTTTCTA
CAAAAATATTTTCACACAATATTTGAAACTGATTCTGATGAATATATTATAACACTTTTA
TTAAAACACATTTGTATACATTAGAGATGTTGTGTTTAGAACTAAGAGAGGAGTGCCGGT
GATGAGATCTCCGCTCGAATCATTATTGCCGGGAATCGAAGTGCACATATTGGTAATAAG
CGCATGGGCGGATTTGTTGAATTATGAAGAAAAATTCAAGCAAAAGGGGAGCATCGCACG
CCTGTTCTGTTCAGTAAATATGTTGGTAAGGCTGATCATAATGGAAATTGAAATTTAAGT
TGACAACTTTAGTAATATTGTTTAATGCGATCACTTTAAAATGCAGAATGAAGACGACTA
CATTAAAAATGCAAAATCAAGGGCAAAAACATTCGCAGACAACATGGAACCGGTTCTAGT
TTCAGCTGATGTGAAAAAGATACCTGAACAGTCGCTCATCTTTGTACCAGTCTTACACGA
CGCTCATTTCTATTGTGTATGCTTTAATTTAAGGGACATGAAGGTAGAAGTATTGGACAA
AGCGCTAAGGATATCTCAATGCAAGCGAAATACAAAAAATGGCCGGAAAAATTGGTACGC
CCCTCTATATATAAACTACAAGCGTCCTTTGTTATAGAAATGCATGCCATTTGATTACAC
CTTTGTTATAACACAAAATAACAAACTGCAAAAAATGTTTAAAATAGTTTATAAAGATGT
ATAAAGTTTGATGTTAAAACACAATTGATACTAAATGATATTAACTCAAAACCCACTTCA
TCAGAATTATAAAGTTTTATGTTAAAACACAGTTGATAAATGAATGATACGTTATCAGCA
CTAATAATACTTTAAAACACAGTGTAATATGACAAAACATAATAACGAGTGCACTGATGC
GGGTGAGATTTCATACAAGCAGTGCAAAGAAATTGATGATCTGAGGTGTAAGTACGTCAC
GAAGATGCTCCTAAGTGAAGCAAACGAGTACAGAGGTTTTGTTAAAGCTGAGGTTGCTAG
ATATAACAAGTTGACGGCCGATGAAAAAAGAGGCTAGAAGCAAAAGCCTATGACGCAATC
CTTGCAAGATTGGACAACTAACTTAAAATGGCATGTTCTCGAAAAACTCTTCGTTGGCGG
TAGTTTGTTGAAGTATTGTGCACTGATGTTCAAAAAAAAAACAGTTTTACCATTTTGTTC
AGTTATCTCAAGGAATTTAAAAATTAGAATATGTTCAGTTTGAACCTCTTTAACCTTGTG
AATTTATGACGATATTGTTACTTTGTTTCGTACTACATAAGACATACAGTTGTATGACCT
CTTAAAACACAACCTATATACTTCGTGCAAATACTGTGATCTGGTAACCAACCTATCTAT
TTCATCAAGTATCTATACTTTAAAACAAAGTTAAAACACTTTAATATCAATACAAAAACT
AAACTGTATACCAAAACCTGCATGCTAATAAAGTAATAACCATGGGATAAAACAAAAAAA
TGGACAATAAAACAAACCGTATATTCAAGTATAAAAAACATTGACTTCAGCTTCGAATAT
CTGTGAAAACACATTACATATAGCAGGCTGATGGATTCTAAGGAACTTAAACCACATTAA
CTGTTAAAACACATTACATATAAAAGGCTGATGGTTTCTCTGGAACAAAGTTAATAGTTA
AAACACAGTTGAAAAACTGTGAACTGGAAACCAGCCTATCTATTTCATCAGCACTTTATA
GTTTAAACACATTTAAAACACTTTTTTTTACAAAGTAAACTATATGCCAAAACCACGAAC
AAATCAAGAATCCTATAAAACACAGAGGGTAATTAAAAAAACCAACTTAACACTAAAACA
AAAAGCAAAAAATATCATAAAATGTCGAATCCAATAAGTCTTAAAATCAACAAAAACAAA
TCCAAAACAAACATACGAGAAAAAATAAAACAAAAATTTGAATAGTTCAGCAACAGACTT
AAAATTTTGATAAAAAAGATCCTACTCTGCCATGTCCTCATCTTCCATATCTGCATCGTT
TCCAGATGTGTAAAACACATCATCATCATCGTTCGATCCAGGACCATCACCTTCAACAAC
CATAGCAGCATCTCCTTCGCGAATTGTATCTTCATTACCTCCAGCATTCCGCGAAGCCCT
GCCTCAGGCACAGCCACGGTGTATTTCCAGCACGTTACTCTGTTATGACCGTATTTTTTA
CATAATGAACATTGACGACGTTTACTTCCAGACAGACTTATGGCTCGCTCCTTTTGAGAT
TTAAGGCGTTTATGAGAACCACAACCCTTGAACCTGGTACCAACTGGAACACGGATAGTG
GCCGTGCTCTCTGGAGCAACTCCTAGCAGTTCAGCAAATCGATTACGTCGTGTCTTGGGA
GGTGCATTTATTTGAGCTTCATCAGCGACTGACATAAACTGCTTGATATGATCACGAAAA
TCAGACAACTTATCAAATTTTGAAATCAACTTGTTCACAACATACTCAGTTGCGTGACTA
ATCTCACGAACACAACGGTTAACCTCCTCACTACGATCTGGATCTCCACCATCCGTAAAA
ATGGACCCGGGGGAACTATTTGGAACAGCTTCACGCGTCCAACGCCTCAATATATATTGC
TTCGGAAACTCCCTTATATCAAGAATCCGTAACACGCAAAAAATGTGACTACACAACAAT
CCAAAATGCTCAAACCTGTTGCAGATACACTTAACAGTAACATCCTCCTCGCGTATCATA
ACCTGTAACATTTAATATCCATAAAACACAGTTCATATAAAAAATGAATAATAAAAAAAA
ATAAGGTACACATAAAGTAAAACAAAAAATAACCTCGAAGAACGAAGAACATGGCTGATC
GAGATCCTTTATAAAAAACTTAATGAAATCACCGACGTGATCTAATCTGACACTAGTACA
ATGATGAATAGCATGTTGAATCTCGAGTTGAACATCCAAAAATATAGTTCTGGTATATAT
CTGAGCTGCTTGCTTCTCGAGAACAAAATCACTCCACTCTCCAGGGTTGGTGTATCGAGT
GTCATGATCGTTTTTTCGATGCTCGTGCCTTTGCGCTTCAATAGCCATATCGAAGTGGCT
AAGAAATTCAACCAACGTGCACTTTGGATTGCTAATCTTGCCAAAAAAGTGATTCTCGCT
TTCGGACCTAGATGATGTCCGCATAAGACCAGACATTTCTTCTTCGCGATAGTAAGCTGG
AATCCATGATTCACGTAGCCCGTATATATACGTCAGCCATTCATGGTCGGTTAAACCGAA
ATCATGAATAATAGTTGCCCATTCAGCTTCAAACGCTTCGGGCAATAGAGAATCAGTCCA
AACAACTGCAGACAATCTTTTCCTGAAATCTGTATTTGAACATAGGGCAGCCCCGACCTA
AGGGAACATTGTATCATGAATTACAAAAAAAAAATAATATTAAAACACAATAAAAATCAC
ACATATAAAAAAAATAAAACCCTGCCATATAAAAACCAGACCTTTGTAGTGAGTTTATCC
ATGATATGCCACATACATAACCGATGCCTCGACTCAGGCCAAACGTCCGCTATAGCCCTT
TTCATCGCAGGGTCTTGGTCAGTAACGATTACGGGAGGCGCGTACCCATATGCGTTCTTG
TACGCCCTAAGTAACCAGCTATATGTCTCTGCCGTTTCAGAACCGAGAATTGGAGCACCA
AGTGTCACGTTCCTATTATGATTATCAATCCCAGTGAAAGGGACAAACATCATGTTATAC
CTTAAAAAAACACACAATCAGCGATGACAAAAGAACATGATGTATTTATAACACAGTAAG
TTTTAAAACACATTGAATATATAAAAAATTAAACTCATCGTTACTTGTTACGCTTGTAGG
TAGCATCAAATTATATAACGTCCCCAAACATATAATAATTTCTCTTCATATCCTCGTCGG
CCCAAAAAATGCACTTCAACACACCTTCGTCTGTCGTTTCATATTCACAAGAGAAGTTGG
TAAAAACTCCTTTTTCCTCATCAGTCGCTTGACAAACATTTCCGCATCAAACTCTCCGAT
AAAAAGATTTAATTCTTTCTTGAAATTTTTAAAATCGACTTTGGTCGCACCGACTTTGTC
GAACCCACCATACACTTCCTTCATAATGTTAAATGCATGAACAAGACCAATGTTGAGATG
TGACATCTTGTTTATCATCTCTTCGTGTGCACGATTAATACCCCTGTTTTCCTTCAGAAG
ATGTAAATCTTCTTCATGCACAAAATCGTGGTTGTGCGCCTCTATAAAATGATACAGCAA
ATACTTCTTAGCATCGGTAAGCTTTATTCTGATCGCAGCTTGGCATCCGGTCCTTTTGGA
TGGTACCCTACGTACCCACCTATCAGACGGCTGTTCGACTAACGTATCGACCGGTCGAAA
GTCTTTTTGACCCTCCTTTGAACAAAAAAAGTACTTGTTTATAACAATACCACGGTTCTT
GTGCTGTGTGCCCTTCCTTACAGTCCAACCTCCCGCTTCTGCGTAAGTTTTATAAAAGTT
ATACGCGTCATCAACTGTGTAGAATAACATTCCCTCTGCCGGCGTCAACGAAGAGGGTGA
ATCTGGAATATATCTCTTTGTTCCAGTGTTTGGAGAGACTTGTTCAACACCCACATAATT
GGTATATTAGGTGCATCTACAACACATGACAAAAAATGTGTATAAAACACATTTCTAAAC
AAAAATAATGCAATTTAAAAAACACCGATTCAATGATACAAGGTGAAACTATAAAAAAAC
ATTTACTTCAAACTCAATAACTATTAAAACACATCACATATAACAATATAACAAGCTGAT
GTTTTCTCAGAAAGAGTTTAAATAAACAGAACAACCTGAACATGTATGACTGTTAAAACA
CAACACTAATAACAAGATGATGTTTTGGCACAACCTCATCATCTGTTGAAACACATAATG
GGTAAAACGCATTACAGTTAAAACACATCATTCAATAATAAACTATAACAGAACACATAA
CTAGTAAAACACATTACTGTTAAAACACAACATTCAATATGGAACTATAAAAAAAATTGA
CTTCAGCCTCAATAACTGTTAAAACACAACACTATTTAAACACACCATTCAGTGGATTTA
TATAAAACGTTGACTACAACCTCAAGATCTGTTAAAACACATAACTTGTTAAACACATTA
AGGTTAAAACACAAACAACCTGAATCTGTATGACTGTTAAAACACAGCACCAATAACATA
CATGATGGTTTTGCTCATAAATTACAAGTATGGATTTTAAAACACACCATGAAATATCTT
AAGGAAAAAAAATTAATCTTCAGATTAGAAAAACATCGGTCATCTTATAGAATCACTGAA
CACTAAACCTCAACACCTCTGCTGTTAAAGCACAGCATCAAGAACAAACTGACGAATTTG
CATAAACAGGATAATAAAACAACACAAAAGATTTCAAAAGTAACTGTAATTACCATCTCC
ACCATCAGCAAGGGTGTTTGAAGCCATGATTTTTCAGACTGAAATAATATAGAATAAGAA
CGATGCTGGTGAAGAATAGAATGATCGAAATTATAATATATAGATATGTGTTTCGTGTTC
GTGGAATTTGGAATAGATTTGGATTCAAAAAAAAACTGTAATCCCGCATATCATGCATAT
AATCGGTTACAAATACGAACATGCAAAATATAGTTATTTGAGATAATTACCAAAAATAAA
AAAAAATATGCAATTACATGTTTGCCCTTCTAGTTAAAATACATCCATGCCACATGTCAA
TATACTATTGTTTCCTAGACTTTCTAGGAAAATTGGACTTTCCACATAACTCCTACTCTA
TATATATATATATATATATATATATATATAGGAGAAGGATCCGTTAGGAACCACCCTTTA
TTGCGAGAACCGCGAGAACCAATGTGAAAACACAACCAAAAATACCTAAAAAATCTAAAA
AACACCCAATTTTTTTTATTTTTAATATTTTTTTTTGGAAAAATCGCTATATTTCGTCAA
TAATAAAAAATTTCAAAACAATTTTTTTTTCAAGTAACAGTTATCCATGCACATTTGCAT
ATGTATCATTTCTTTGACAAATTGTGTAATTTATTACAAATATTAGACAATTGCACTTTC
ATTTACATGAGCATATGTAATACACTACTTTTTACATTACCAATATTAGAAATGCACATG
CGCATCTATATGTATCAACATGAAATAAGGTGTTTTGGTACGCTACTTTGAATATACTTT
CCCTTTCATCTATCATACCATCGATAATACACTACCATTACCTTCTACCATCCATAATAC
ACTACCATTACCTCCTACCATCCATAATACAATACGATTACCAATATTTTCACTTTATTA
CATGTATATCAACACCATTTATACCATCCAATCAACATATTATATCATAAAGTGACAACT
ATAACCAAACCATCAACCACTAGATTTAACTAACTAAAAAGATATATATGGGCCTACTTC
TCCATTCAAAATCACAAACTTTTTGTACCAAAACACGTTATATCTTGCTTATACTTAATG
ATGCACATGTGCATTTTGAATATTGGTAATGTAAAAAGTAGTGTATTACGGATGGTATTG
TAAATTAAAGTACAATTGTCTATTATTGATAATATATTACGGAATTTGTCGAAGTAATGA
TACATATGCAGATATGCATGGATAACTGTTACTTGTAAAAAAAAGTTTTTTTTTGGTAAC
GAAATATAGCGATTTTTAAAAAAATAAAAAAAACGCCAAACTCATGAATAAAACGCCATT
ATTGGCCAAAACACATCCTATATAAACAAAACATCTCAGACGTTTATTAAACACACCCCG
AACCGGAAATGCCATATTTACTACTATATACCATTCATCGTAGAAACGCCAAAAAACCCA
AAACATCAAACACACCAAACTCAAAAACGCCAAATTTTACTATACACCAATCATCTTAGA
AAACGCCAAAAAACTCAAACATCAAAGATTCCAAATCAACGTTTCTTTTATATACACTAT
TTCCTCAATAAAACGCCAAAATGGCAAACATCGTTTCTTGTATATTCAATATTGTTCTAC
GTGAAGTTTCGCAGAATGCATTCTTAGCTGGGGGTTGTAACTCAATAACATTTTGTTACA
TGAGATGATGGACAAATCTTCAACAAAAAGATGCTGGTGTCAGGCTGATGTCATTTTTTG
TGTTTTGTTGTTGATGAATTTTTGAATGGCATGAAGAGACGGATGACACTGATGAGTGGT
TTGAAGATAAACATGAAGATAAAGATGAACTTCAAACAAAAAACTCACGTCATTTTGCCC
TTCCAAACGGCCACAAAAAGCTACTTCAACAACAAAAAAAAAAAAACAAAATGAAGCATA
CCAAAGTCAAACCACCAGTGAACATGTTCAAAGAAGAAAGAGACTGATGACAGTGAAGAT
TTCGAAGATGAATTGTTTCTATTTTTATTTTTTTATTTTTATTTTTCTGTTGTTTGTTAT
GTATTTTTTAGCTAAGAACAAAAAGTACATTATTTTAATGAAAACGCCACACAGACCAAA
TGCTTGTGAAACGCCATCATGCCATAAAACGCCATCATGCCATAAAATGCCAAAAACTCC
CAAACTATAAAAAAAGTAATTTAGACAAGTATTATTAAAAACTCAAAAAAAAAAAAAAAA
AAACGCGAACAACTACGTAAAGCCATTAAAAACGCCAAACTTGGAAGATGGCATGTCTAT
CACCCTAAAAACTCATAAAAAGCTGAATAAAAACAGTAAAAATACACACGGTAACTGAAA
AGACGGTTACTTTATTAATAGGGGAAAGTGAATATGGGGTTGTTATGCATCTAACTTAAA
TGCATAACCCATCAAAACTACGTAGTTTTGATTAAAATCTATTAAATTAATTTTATTTTC
CATTATCTCCTCTTCTCCCTCTACATCGTACCTGTAGATCAAGATCAATCGATCACTACA
TCATATCATCGCTCCCTAGTTCCATTGATTCTATATAACCATCAATCTCGAAGCTTGTTG
TTGGCTTGTTGTGATGGCAGTTTTAAAGAATCGCTCGTGGCCCTTTCAACTTTCAATGTC
GGCTATGGCGGGCACTCGACTTTTGCAAGGATCAGTGGTATCTTCGATTTTATTCTTCTG
TACTAATTTCTATCTCCAATCATTTTCATAAATTGCAAATGTGATTCTGACATATTTATG
GTTTAGGTTTTTTTGTTGATTTTATCTTTTCTCATAGGAAATTGATGATGATTATTTCCA
AGTACATCAATGTAACAAACATTTTAAGACTAGATCATTAGCATATTTTGGAGCATGCTT
AGTTTCTACCAAAAAATAGGGTTTTGATTAATCAATTGTAGTCATGATTTATGACAAATT
GTACATTGTCCATTGTCCATTGTCCAATATATTAAAAACAGAACTATTTGAACAGTAAAC
ATAATATAGTAATAAAAATTGAATTTAATGGATAGTAACATCACTAATGAATGAACTGGT
ATTGGGTACCTGTATCGGTATTGAAATTTATCAAACCGGGTATATTTTCGGTACCGGTTC
GACACCGGTATTCATCTGTTTTTACCCTCAAATGCCGTTGTCGTACCAGTACTGGTACCG
ATCCGTACCGTACCAGGTATATTCGGTACCGGTACCCACTTTTGGGGATTTCGGTAACGG
TATTTTCCGTACCGGTTCGTACCGAGCTCATCAAATTCCGTAGCAACGTAGCAATGCAAG
TAATTGCACCGTTTATATTACTTTTCATACACACAGTAAGTAAACTGTATTTCGTTTGAA
TGAGGTTTTATATACACAACAACTTATTTTGCTTTATTTTTTGTCTTTTCTGTAATGAAT
GAATGGTAGCATGTAAAAAGATTACGATTTTCCTCTCGGTTCAAAATTACGCTTTCACCC
TCAATTCAAAATTACGTTTTCCCCCCGGTTCAAAATAAAAATATGGTTTTCCCCTAGCAG
AAAATTACGATTTTAGCCCCGCTAAAAATTACGATCTTCTCATCGTTTTAGTTTTCCTTT
CCAACAAAACTATAGTACTGTTTTTTTAATTGGTTGATAATTATTCGGCCATCGTCCCAC
AACGCGGGCGGGGCATCACCTAGTTTGATTAATTAGGATGCAACAAATTCAACAGGGGAA
TTATTGTTTTTAAACTAATATATATTGCAAGTTTAGCTTCAGGATCAAAGTAGCTATTAA
AAATCTACAAAATTCCCTAATGCTACTTTGCTATGTGTTTTAGCTCTGTGTTTCACATGG
GTGAGAACTAGGGATGATTCGATGAACGTATGGTACCGATACTGAATTTCCCTTACCGAA
AAGTAGCAATTCGGTACCGACTTTTAAAGTTTTATGTAGTGGTTTTTACCTTCAAATAAC
AATATTGTACGAACCGGGTATTTTCGGTAAAGGAGGACTGTCAATTAATCTATTCATTTT
ACTACTAATCGATATCATCAAATGTTTATGAGTCATTACCATATTAATTGTGAACCGTTT
GACCCGTTATTAAATTTAGTTTATCTGTTTCATTTTATGTTTCTATCGATCACGAACTTA
TTAGATGTCAACAGGCAAACGAGATCTAGAGACAAGTGTTTTGGTGGATGAAGTTACCAA
CGGATCAGCAGTGGGAATCTGTAAAAGAATTGGTGCAGAGCGTAAACGGGATGGATATGT
TGACAAGTCGCAAGAAGATAGTTCACGCAATAGTCTCACTAACACTATGGACAATATGGA
GTGCGAGAAATAGCAAACGGTTTGAAGGAAAAGAAGTTAGGTCATACAAAACTGGTAGTG
GACATAAAAGAAATTTTTTTCCAATGGATGGCGAACAGAAAAAGAGCTCTCGATATTGAC
TAGGGCAAATGGAGAAGTTTCGTAGAAATTGATTAAGAAAGAAGCAATGTGTTAGTCTGA
TTATGTATGTTTTTTACGTACTGTTTCTTTCTTTTTTGTACAATGTACCAGCAACAACAG
CAGCTGGTTGTTGATTGAATAAAAGTACCAGCAACAACAGCAATGTGTTAGTCTTATGTT
TTTTTTTTGTTGATTGAATAAAAGTATGTTTGTTTCCATTCAAAAAAATGTACCGGTTCA
TTATATTTTTATCTACGATATGGCTTAACAACTCCTGTAGAAATATTAGGCTTCATATGT
TTAAAACCCTCTTTGTTGCATACATATTTTCTCCGATATAGCTCATTTGTTATCTTATTT
TTAAAAGTAGTATGAATACGTATTCCAAATCCATGTAAAAACGCATAACGATTGTAGAAA
TCATATGCATCATTAAGAGTATCGAAAACCTTTCCCATTACATCATCAACTTCTTTTTTC
TCAGATGCATGATCCATGTCCACGTCATTTGTTTTCTCTATTTCAAAATCATTTGTTATC
TCTATTTCAACATCTGAATCGTTATCATCCACGTCCACGTCATTTGTTTTCTCTATTTCA
ACATCATTTTTTGTCTCTATTTCAACATCCGAATCGCTATCGACTACCAAATGTCCTTTT
GCATCAATATCATGATTGGATTTGTTATTGAAGCTTTCTTGTGTGTCTGAACTTGTAAAT
CCATTGTATCTTATTTGTCATGTATCAAACAAATGATGAACATTAGTATTCAGTTCACTA
CAAACAAGTGATCGATGCGAATAGAATAAGAAAAAAACAATTGTTACATTATTTGATTAC
AAGAAACAACGTATTATATTTTAAAAACAATTGATGATCAATTAGGGATATCAATTCATT
ATGTGCTCCATTATGGACATCATGTGCTTCATTATGGTATACCGGAATTTATTAGAAGAC
TATTAGAACATTCTACAATAGTTATTCAACATATTATATTTAAAATAATGATGAACAATA
TGGATATCAATTCATTAATCAGTGGCGGACCCAGGAATTTTTCCATAGGGGTGCGGAACA
TTTTTAAAAATTTTAGGCCCCTAAGTATATAAGTAAAAAAATCGGTTTGTATTGGGTCGG
GTCGGGTCATGTAAAACAAACGAACATCAAACTAAATTTATATAATCATCAAAAACATGT
CAAACCTTGTTACAAACATAATTAAAACGTCGACGCCCTACGGGTTTTCATTTTTTGAAA
TATATCCAAAACATCATCTAAAGCTAATTTAAGCAATTCTTTCTCTATATAACATAAGTT
CATCGCTCCATAACATAATGTTTCAATTTTAATTTTAATTTTCAACTATTCAAGCCCTAG
AAATCATAACGTAAGTTGTAATCACCCTAAAAATATATAAACAACATAATCACCCTAAAA
ATCATCTAAACAACCATAAACAACGTCAAAACTCACAGAATTTCAAACCTATTTAACAAC
TTTATTACCCTTTTTTCTCCTATAATATCAACCAAAATCATCAAAATAACAAAGAAACTT
ACCTGTGTTCGGATTCCGGTTAGATTTTGTGTCAAACGACGGTGGTATAGTGGCTAATTA
CGGTGGTCGCCGGCTGCTGGACTGTTGTCGTTGGGTGATGTTGTTCGTTGGCAGTGCAGG
GACGCAAGAGAGAGAGAGAGAGAGAGAGAGAGAGAGAGAGAGAGAGAGAGCGGGAGAGAA
TTTCTAAAAGTTTTGGGCTTTAATTGTTTTATTATAGTTTGAAATATTGTTGGGTTTGGT
TAATGGGCTAAGACTTAGTGGGCTAGCTAGTTAGTAATTATAAGTGGGTAAAGGTATGAG
TATTTGGGTTTAGTTAGTTAGGTATTAAAAGTTATATATAATTTAGGTAGTATTTTTTTT
TTAAAACAAGAGTTTACTAAAAAATTTAAAATATAATAAATTGATAACACTGTTACCTAA
GGGGTGCGGACGAAAAATTTCAAGGGTGCGGTCAAAAAATTACAAGGGGTGCGGACGAAA
AATTCCAAGGGGTGCGAACGGGATTTTCGACGGAACTTAACACTAATTTTTTTTTCTCCG
AGGGTGCGCCCGCCTACCTTAGGCTGGGCTTGGGTCCGCCCCTGTCATTAATATCATGTG
GTTAATAATCGTAGGAGTGAAGAACAACTAATGACTTAAAAAAAACCTCATCAATAAAAC
TTACCCAAACAATCTAAAACTATCAGTAATCAATTTTGAGAAGGAAGATATACAGCAGGT
TTCAATGATTTCCTTTGCTTCAATGCATGAATGATAGAAGATAATTGATAGGTTAGATAA
TATAAAAAAGTCTAGAGATTCATAAGGAGATAAAATAGGAATAAAATTAATTTAATAGAT
TTTAATCAAAACTACGTAGTTTTGATGGGTTATGCATCTAAGTTAGATGCATAACAGCCT
CATATTCACTTTTCCCTTATTAATATCATTTATTATAATAAAATCCTGCCTAAACTACGC
ACCAAAAACATCCTATAAGAGAGACGTCTCGCACAATCAATTGATCACACCTAAAAACAA
CGCCATGTTTCCTAGAAACCACTCACTTTAAAAACGCCAAAAAATAGTTAAAAAACCACA
GATATGTAGCCTCGTTTCTTCTATATTGATTATTGTTATGGATTATTCTCTGAGGTGGGT
ATCTCTATAAACTTTTGCTGAATGAGATGGACAAATATTCAAGAAAAAGAGACTGATGAC
ATCTGATATGTCATCATGTCACAAAATACAGGATGCCACTAAAAATAAGCTTCTTCTAAA
GACGGGTATTATGTAGGAAAATTAGCATCTAGGTAAGGTATTCGAAAAGGTTCAAAACGC
AAAAAAGATTAAAGAAGAAGAGGTTGATAACAGTGAAGATTTGGATGAGAAATTAGATTA
GAATTTTTCTTTTCATTTTCTATTGTTTCTTATCTAATTCCCTGTTGTTTATTATCTAAT
TCTCTACTAATATAAAAATGAGTATAAAACGCCAAAAACTACAAACACCAAAACACTTGA
TAGTATGAAAACTGTGAGAACGGATGCTAGCAAAGCACGTTGTTGCTATATAAAATGCCA
AAAAATGCCAAACATTGTATTACTGGAAAACAACACTAATTGCAAAAGAGTAAAATGAAG
AGACGGTAACATTATTGCTAAACATTTATTATATTAAAAGCCACTACATGGGAAATTGAA
TTTATTTATCTTTTCAAAATGCCATAATTGTCTGTCACATTATAGGTCTGCATCCTACAT
GGCACAACCCGAGTCGTTCAGAAGAGTTCTCGATCAATACGAAAGGCGGAATCAGGTGTA
TTGATGTTATATAAGCTAGATTCACACTTAGAATCACTTTAACTGTTGAATGTATTGATT
TGATAGTGTTTACAGATCATTCGACACTTCGGCAGCACTTCGACTCTGGAATCAGAATGT
TACAAATGAAATCCAAGACTCACCCATTTATAGGAAATCTAGATCGCACAAACTAGTCCA
CACGATCTGGTCCAGGTCGCACGAACTGGTCACTTCGTGAGAAGTGGCTGGTTCAGATCT
ATTTCCCGTTTTCCTTGTACAACGTGTCCTGGTTTATCTATTCTATTACATGACTCGATA
CAAGACATAAGACGAAGTCAATCAAGCATATGCACTAACAAACTCCCCCTTGGATGTCGA
CGAGTCTTCAGTGTATTGAGTCTTCAGTCTTGATCGGTCTTCTCGCTCTTTCCAAAGTAT
CTTTCTCTGTAAGAATCCTCATCAATCTCTATCTTCTTCTATCAGAATCTCAACCCGGCT
CTATCCTCTCTCTAATTTTCTTTATCAGTTCTCTTGATTCCTTAAGTTTATCAGCATCAG
CAGCTTCTATCTCGAGCTTTATTCCAGAATCTGAGTCTGGCTCTTTTTAACTTCAAACTC
CCCTTTGCTAACAGACTCTCCCTTAAATTGTTCCGGGATCACAATCTGACATAGCACTCG
TTCTAAGATCATGTCCTGGCTCAAACTCTGCTCAGGCTTAGACACGAGGATCTGCACAAA
TCTCTACCCAAAAGTAAATTTCACAATTTCCTAACATTTAACAAATTTAGAAACCACTTG
TAGATATCATTTAAAATCAACAATAGTTATATCAAGTTCAAATTAATGACCTTGATTAAC
TAACAGTAAAATCGGTCTCAAAAATTCTCAAATTATCTCAATCTTTAAATTCATTTTTCA
TATCAAACACACTCTCCCAACCCACTGTTGTTCATCATGTTTAGCACTTGGAATTTTAAA
AATCAGCTTTTCAACATCAGTTGTCGAAGATAAGACGAAATACAATCTTTTTGGATTTTC
AAAACTTTTATGCTAAAACACATTCTTTTTGAATTTTTTTCAAGATTTTCAGTGTGAGTT
TGTATAAGAGGATCATATCAGTTTTTGAAACAAATCACTAACACCGTTGAGCTTTAAACA
CTTTAAGTTCTAAATGATTCACTTAGATTTCCAGTATATTGATCCACTTAAATTTTCACA
CAAAGTTTAATTGTTTCTTTCGAGATACGAGAATTAGTGTTTTAAGCACTTAACATATCC
GCGTGTCCCACCTCTGAATATACTCCCGTATCCAGACTCCTATATTCAGTCTTACAGGTG
AATGTACACTAATGATATCTGTAGACGGGTAATGCGAGACCATGAGAGCTCAGGTTAGAA
CTTCCGTTCAGACAAAGAGATGATGGCTCGACTTTAGGTATGTCCCGTTTGGGGATCTTT
TCTTCAACAGCACATGATTAGCATTTTTCAATGTTTCATCATTTTTTTATGCTGAGGGTG
GCTTTATGATTAAAGTAGTGCAGAGTATTATACGAGGACTAGGCTATTGCTTCCGCAAAA
TCATAAGTCCTGGTATAATACCCCAGATATGATCACGTACAAAGACCTAGTATGTCAGAA
ATAGAAAGCCTTACAAACAAGCTTTCAGGGGTTACCTATATATCAGAGAGTTGTTCCCCA
CGAGATAAGTAAGTATTTATATTTAGATTTTATATCTCGAAAACAATCTACTAAGCGTGT
AAAAATCTACTGGCATATCTTCAGTGAGACCATTTATCACATTTGACTTTCCATTTCTTT
AGCGTGCTGTGATTGTCTACTGATGTACTATCATTTCCTCTTTTTCACAACAAAAACTCA
TTTTTGATTTTACGATGTTTTTGGATTTCTAGATTTTATCATGTTTTTGGATTTTTCAAA
TTTTCAAAATTTTAATTTTTTACTCCCCCTAAAATCAAAAATATGTTTCAATTTTTTATT
TTCAGGGAAAATTTGAAAGTAAAAGCAATAAACTGTACAAATAAAAAGACAAACTGATGT
GAATAGCTTCAATTCTCATTTCTCTTGGCTTAAACAATCTGAACTCCCCCTGACAACAAA
CTATTTTCCCATTATGATTTCAAAACACTTAAGTTTGTTTTAATCAAAATGGTTTTTCCG
GAAAAATTAGTTTTGTTGATTTCACACATCATGGGGATTCATTCATCACTTTGTTCTTTT
AACCATTTCTAAGAAATAACACTTGTAGGCTTTTCACAAAAACATTTTTCAAGAATGATG
CCGATTCATGCTCCACGATTACCAACTTGGGAGCTCCGGCAAGTCAGGATTTTACTTTTT
AAAGAATCTCACCCATGCCTGATCAATCATGGGTGAACCATCCTCATTTGGTTTCACAAT
TTTCAATTCATAAAATTCTTTTACTCCCTTCACCTTCCCATCAGCCATCTTTCCAAAAAT
ATGTAGCACTTTACTATTAAATGCCTTTTCAGCATCAAATTCTTCCTTATCAGAGAAGAA
TTGATCTGAAATCTCAATCTTATCAACTTTTGATTTCAAGTTTCCGTTTGACAATGGTGG
AAAATTTTCATCATCCATTGTTGGAACGGAATTCTCATCATTTAGCACAACATGTGGCTC
CTCTGACTTTGACGAGTCAGATTCATTGCCAGAACTAACTTCTGATTTCTTAACCACCCA
TTTTTGTTTGTTAGGATTTGCTCTTCTTTTGTAAAAATGTTTCGAACTTTCACCAACTTT
GAAATTCGAATTTTTGAACTCTTTAAATTTCTCCATTGGTTGTTCCTTTTTATCAACACA
TTTTTCTTTCAATTTAAAGTTAGAAGAAACTCCCTGTTTTGTGTTGGTGGGCTTTGAGCA
ATTCCATGCAATATGTCCAACCTCTCGACATTTGAAACAAGTTCTTCTTTCAACTCTCGG
TTTAGATTCCTTCAACACGTTGTTTTGCTTTTCGGCGAGAAACTCCTTGTTTGACTGTTT
CCAGAAAGGTTTCTCCTTCTCCTCTTCAGAACTTGCTCCTGAAACAAATTTAGTTTTTGG
TTTAGAAATTTTCTCATTTTATGATTTTCGGGTGGAATAAATCCTAATCCTTTCTTTTTG
AAAATACTGTTATGGTTTGGTTTCTTTCGATAACCCAAACCAGAACTGTGACCCGTTTTC
TTATTCAATCTTTGTTGAACTCTTGAATTGTATTTTTTAGGTTTTCAGTAAGATTTGCAT
CTTTTATTTCAGAAATATTAATTTCTATTAATTTGAAAACCTTGTTAATCATTTCAGTTT
TAACACTTCTTATTGGAAATTCTTCATCAGAATATAATTTTTCAGAATCATTCAAAGTAT
ATGCTACTTTGAATATTTCATCATTCAAATTATTTTGTGACATCAGAAAATCTTTATTGT
AAACCCTTTTGACCGGTGAACTCGAGCTTTTGTCTGATGAACTCGAATTTTCAGATTTAG
ACTCTGACTTTGACTCTTCATCTTTATCCAACACCTGATCGACCACTTTCTTAATTAACT
CGGACTCATGATCAGTGTCAGACGCTATGAAGGTAACATCAATATCATCTGGTAATCCAT
TGATAGACTCGGATTTCAGATTCAGATTGAGTGCTTCAGCCACCTTTTCAAAGTGTCGAG
CGGTATAGCCATCCCACATTGGATTTGGTACTCTGTTATAATTCAAACCAGTTTTCTTAC
CAGAATTTTCTTTATCATCTGCAAACTTATGAGCTGCAACGGTAGGATAGATGCGATCAA
TAACATACTCCGACCTTTGATAACTTCGAAGTAAAGTATTCACTCTTTCTGTTTCAATCG
TCATCGCTGCCAATTCTTGTTTAAGCCCTACAATAATCTCAATGTATTTGTTGATTGCAG
TTTACTTTTGAAGAACTGTTGCTTTCAGAAGATTCTTCATCTGGATATCCTCGTCACTAG
CTCCTTTGTACAAGTTCACTTTGCTGCTTAGGAGATCATATGATTCTTTTATGCTTCTCA
CATTATGCAATAGGTTCTCTTTGAGCTTCTCCAATTCAGCATACTTTGTATCTTTTTCAA
CACAATCTTTGCAGGATTCTAAACACTTAGCACAAGGTTTTTCAACCTCTACAATCTTTT
CAACTTCAACGATTTTTTCAACTATTTTCTCCACTACCTTTTCAATCACAATCGGTTCTT
TCTCAACTTCTATCTTCACTTCACTCTCTTCAACCTCGACCTTCTCTGTCGGTTTTTCTT
CAACTTTTACCTTATCAGCTTCTATCTTAACTTCAGTCTTTTCTTCAGCAATCCTTCTTG
CTTCCATTTCTCTCTTCAGTCTAGCAGCCCTTTTCTCTTTCAATATCTCGATTTTATCTG
CAAAAAACAAATTAAAACTATAAGGATCCAATTGTTTTCTAGCTTTATTAATATACTCTT
CCTCATCATCAGTGTCTTCATCACTTCCTAAAGATTTAAAAATCGGTTGTCTTCTAGGAC
TGTTCTTAGATTTGATTGATTATTCTTTCGAGGATGAATCGTCAAAGATTCGAGCAACAA
ATGCTGAAAGTCTAGAAGGATCATAATCATCCCAATTGAAATCTTTCGGAATCCTTTCAT
CTTGGTCTACCAGACCAAAACAGGCTTTACCCTTTGATTCTTCAATAGTACGTGAGTGTG
AAGATTCTTGTTGATATGGTTATTGAGTAACCTGATGATAAATTTCTTTTCTATGATAAT
CGTTGTTTCCGAAAGGATCTTGTCTTCCGCTTGCTTCTCTGTTTGTACACTGTCATTTAA
AATGTCCTTTTTCTCGGCAACGCAAACAAGTAACCTTCGATTTGTCAAAACCTAGCTGAG
ATGTTGCAGCTTCACGAAGATCATCTCTTCCGATGATCTGTTTGAACTTTTCTGCTCTTC
TCAAAATGCTAGCTAAAAACCACTTGATGTCCATCAACTCAAGTTCCTCAGAATTAATCT
GGTCATAATCCTCTTTAGTGAGCATTGGATTGCCAATTCGTCCAGCAACCAAGCTTTCAT
ACGACTCTAACATAGTAACAAGTGATGCCATGTGTTGCTTCGCAATATCCGGAGAGAAAT
TTTGACCATTTTGAATATTTAATGTAACATTGCATTGCAAAACTTGACCATTATAGTTTG
TTGAACTTTGTTGTTGAGAACTTGGTGTTGAGAAATTTGGTTCAAAACTTGAATAAGACG
AAGAATATCCATTGCTCTGATTTGTATTGTTTGCATTTGTTCCGGAAGTACCATCAGCAC
TGAACGCAGTCTGAATCTTTGGACTCGGAGTGGTCTCAACTTTGCTTCCTCTATAGTATA
GAGTAACATCTTGTTGAGCACCCGGACTTCTCATCGTAGCAGTTTTTCGAATTGATAGCT
CATGTTCTTCCAGTTTCTGGATAAACATACTTAAATTCATATCTTCAAATTGTCAGTTAT
GCTTTAAAATCAACAGATATGTTCCCCATTCATTCTGTGGTAACGCATCAGCTAGCTTAT
TGATGTGTGCGAAGTGTATTATATTTTAGGTGTATATTTTAAGCCCTTTTACACTTTTTA
GCCAAGTTTTAAATTTATAAAACATAATATTTACTAACACTAAACACACATATGGGTAAG
TGCACCCATCGTGGACGTATTATAGTGTTGGTAAGATACCGAGGTCGTCCAAGGACACAA
GAGCTTTTAGTACCGGTTTATCCTCAACGTCTAATCAAATTAAAAGTTAGAAAAAGGTTT
TTAAAATAGAAAAATAAAACTAAGTAAAATGCTGAAAATAAAATAAAAGTAAAAACAGAT
AGACAAGATGAATCACTTGGATCCGACTCGTGTGTAGTGTAACCTTTGATTATTTTCGCA
CTTTTCCACTTATTTAAGAGATTATCTTAGTTATTGTAGTAGACCCCTCTTTTGAAGGTG
ACGTTACCCTCAACCCAGTAGTTTGAGTCAGCAAGGATACAATCCTAAAGGGTCGGATTA
TTGAAAGATAATTAATTAAGTTATTAATGCATAATGTGGTAGGCCCCTCTTTTGAAGGTG
ACGTTACCCTCGGCTAAGTAGTCTGAGTCAGCAGGGATACAGTCCTAAGTAGCCGGGTTA
AAGTTTTAATAGTAGTTTAACTTATGAGGGGATCAAAGAGTTTGGACCCCCGCCATCCAA
TACCGGTGGGTATTCAAGGATGTCCTACTAAATTTGACCCAGGTCCTTTGCAGGATCTAT
ACACTGAGCAATGGCAAGACTCTTACCAAACCGTTCCCTTAACCCCCGACCAGGTAGCCA
ACATACCTCCATATAGACCGTTGAGATATGAATGGTGAAAATCTTTTATTTTATATAGAC
AGTAAAATAATGCCAAGATACCACGGACAAACGATAAGGAAGAATCACCTTCAACATAAG
AAACTAGTAATTAAAGTCATTAATATATAACCAATTAAAAAGTGCAAAAGATTAAAAATA
AAAAGTATTACACTAAACACTTGTCTTCACCAAGTGATGTAAGAGACTTAGGCAAACATG
GCCTTTGATTGTCAAGAACTCTTACGATCAATCTTGGATCCCGAGACGACTCACACACTC
TATGTTGGACAATGGATGATGGTGTTGTGATGGTGGTGGGTGGTGGGTTAAGTTTGAGAG
GGGTGGTGTACCAAGGGATGAGTTGCAAGAGCTCCAAGCACTCCTATTTATAGGCTGAAC
AGAAGCTCGGGCACGGTCCCGTGACCATTGGGCACGGCCCCGTGTCCATCCTCCTCTCTT
TCTTCATTAAATGCAGTTTGTCTTCATTAGTTGACCACGCCCCCATGTCCGCTGAGCACG
ACCCCGTGTGCAGAAGCGTATTTGTGCTATCAAGATTTGCCTAGATTGTGCGAATCTTAT
AGTTGACCACGGCCCCGTGTCCGCTGAACACGGCCCCATGGTGGGCAATAGAAGCTACTA
CAACTTTGTCTTTTCTGGTGACACTTGGGTACGCCCCCGTGCTCACTTAGCACGGGGCGT
GTTCAGTCTTCTGTTTTCTTGTTTTGCTTGGGAAGATGCTGTCGGGAGGTCGGGCATGCC
ATGTTTGTTCCTTTTCTTGTATTTATGTTAGATTAGCTACCTTTTTGCTTCTTTTGTTTA
TTTGAGCTCATTTAATCCTGAAAATAGAAAAGGAAGACAAAAGCACACTTTTTCCAACAC
TAGTACTAAAAATGGTTAGTTTTATGCCACAATTGATGTAATTTATATGTTGCATTTTGT
GCACATCAAATACCCCCACACTTGAATCTTTGCTTGTCCTCAAGCAAAACTCCTTATAAT
GTGGCTTTTTCTCTCCCAAATGGAATGGGTAGAAGAGAAGGTTTTTGGACTTGTCATAGA
GTGTCGGGATTTCCAAGATTCTTTATTAAGTTTTATTTTTATTTATTTACAATCCTATTC
CTCATGATTTATTAAAAACATTACATAAGATAAATTACTTATTAGGGCATAACATGCCTT
TTTGAAATTTCATTTATATACAAGTTCACATACCTCACGGGGGATCACTCAACACTCGGC
CGGAGGTGTAATTTTTTAGTGAATCACTCGGGAGCGGCATGGAACTTACTCCTACCATAA
GCTTGCCAAGCAATTAATCCTCCTCCTTTTTAACTATATACCTTTGTAAATATCAAGAGG
ACTTTTGGGTGAAGGGTTAGGCTTGGCTAAAGTTGGGTGGTTGGGTTAGTGGTTAGTAAA
AAGGCGAAAAGCGTAAAAAGTATCAGTTTTTTGCAAAAAAAAAATTATATTTGATAATTT
ATTTTATTTTGAAACAAAGTTTTTGGGTGAAGAGTTAGGCTTGGGGCTAAAGTTGGGTGG
TTGGTTTAGTGGTTAGTAAAAAGGCGAAAAGCGTAAAAAGCATCAGTTTTTTGCAAAACT
TTTTATTTTTGCAAAACTTTTTATTTTTCGTAAAAAGCGTAAAAACCATTTCTTTCAAAC
AAAGTTTTTTTTAAGTCATAAGAAAAACCGATCTTTGTTACTAAAAGAAAGGGTTAAAAC
GAAAAAGGGATTTGGTGGGTAAAAAGGGTGTTTGTTTTTGGGTTAAGAAATGAAAAGGTT
TAGGCTCAAAGGGGTTAACTAGGGGGATTTTGGGTAGGTGGTAAAAAAAATGAAAAATAA
TGGTGTAGAAAGAAAAAGGGTTAGTCCTAATGCCTCCATCATTTACTTACTCGGGTTTAA
GTTGGTAAGGACCGGGAATGCATTATCGTGGCAAGTTCTAGAGTTGTAAGAACCAAGCGG
CTATTCACACAAGAAACGAAAGATGAGCATTTAGTTTAAAGATATGTATTTGTATGCTCA
ATAAAGGCTCAAAACTCACTTTTGTGGGAATGGTTTTTTTGTGATCATGTATATATAATC
AAATTTTAACTAAGCTTATCATGTCGTTTCATAATTTTCTTATGTTGGTTCTTTTTATCA
CGACGCTATCGGTTGTAAATTTGTAAAAATATAACTTTGTTAGAACTTGAAATTCCCAAA
TTAAACCTAGACATGTAAAAAGAAATTGAAAATTTTTGAAAAAAATTTGTGGTGATTAGT
GGTTCCAATTGAGTTTTGTGTAAGGCTTGTTAATTAGGACTTGTAAGATTCAAGGTTTAG
CATCCCCCCACACTTAAATGAGACATTGTCCTCAATGTGTCCCAAAAATAAGTTTATAGG
TTGATTGAATGTGTAAAAGGGTGGTAAAAAGCAAAATTTTGTATTACTGGGTGCCTGGAC
ACGGCCCCGTGTTCAGGTGCCAGTAACAAGAATTAGTAAAAAGAAACAAAAGCTTAGACA
CGGGGGCATGTTCAGTGAGGACGCCCCGTGTCCAATTACCTGAACTCGGCATTTTCTGCA
GATTGTGCAGTACGGGGCCGTGTTGAGCGGACACGGCCAGTGCCGAACTTGCTGTAATGA
AGAAATTTTGTCAGGGAGCTCTGTTTTCGTGAATGGGGTGATGTTTCTCATCTCCCTTGT
CATCCTTCACCATCCCGAGTGTGTTTTATTCCTGAAAATTAAAATTAAACTAGAAAATAT
AAAAATTAATCTTAGCTAAACTAAGGATAGTTCCGCGGAATGCCTCCGTGGTGCGCTACG
TTTATAAGGGTCCTTGGCTAGACCCAAAAACTGGTCATATGTTATCCGAACGGGATGTTT
TGCATCCCATGTTGCACCGTCGGAGAGCATCATCCAAAGTCGAATCAATGACCTTCTTGT
AATTGACCGGGTCATCGTCCTCTACTCTCTCCCCAACCCCAAACTTCACTTCCTTATCCC
CAAACTTCATTGTAAGTGTCTCGTCATTCATGTCTACCACTGATTGTGCAGTGGCTAGAA
ATGGCCTCCCTAGTATGAGGGGGACTTCGGTGTCCTCTTCCATATCTAGTATAACAAAGT
CGGCTGGGTAGACGAAATTTTCGACTTTGACCAATAGATTTTCAGCGACACCTTGTGGGT
ATTTGACGGATCTTGTCGGCAAGTTGTATACTTATCTTGGTAGGGCTTGTTTTTCCTAGG
CCGAGTCGTTTGAATATTGATGTAGGCATGAGGTTAATGCTAGCCCCAAGGTCGGCTAGT
GCATTACAAATGGGGGATTCCCCGATCGAGCAAGGAATTGTGAAGCTTCCAGGATCAATC
TTCTTTTGCGGAAGTTTGTTGAGTAGAAGGGCGGAGCATTCTTCGCCTAAGTTAATGAAT
TGCAATGATTCAATTTTCCTTTTATGAGTGAGGAAGTCCCTCATGAATTTTGAGTATTTA
GGCATTTGAGTTAGGACTTCGATAAATGGAATATTAACATGAAATTTTTTTTAGTAAATT
TTCGAATTTTGCGAATTGCTCATTGGTCTTTTGACGAATTAACCTATCGGGGTATGGGAC
CGGAGGAATCTTAGTGGGTTCTTGAACCGGGAAGGGGGGGGGGGGAAGCCTTTTCTTGCT
GTTGCGCGGGTGGAGCCACGGGTTGGCTTCTTTCCGTTGGTGCAGGGAGGTTTCTTCGGA
GCCTACAGTACGGTTTCTCAAAGCTATGAGATGTACTTGTGCCTTTGGGTTGGTTTCGGT
ATTGCTTAGTAACGCGCCTTGTGGCCTCTAGGAGAAATTTTGAGCTATTTGATTTAATTG
TTTTTCAATGTTTTGTATACTAGCTTGTTGATTTCTATAATTCGATTCCAATTGTTGAAA
TCGATCCGAGTCTTTCTTTTCAGTGTCAGAGATTAGGCAAGATACAGTATCTTCAAGCCT
TTCTCTTCCACTTTGTTGCTGAGGGAAATTTTGTGACTTATTTCTTGGTTGTCGAAAGTT
TGTTCGTTGGTTTAGGTTTTGTTGGTTACTACTATTGTTGGGTTCTCTCCAACCAAGGTT
AGGGTGGTTACGCCATCCTTGGTTGTAGGTACCCGATGGAGGACCCGACGGCCTAGGTCT
GTTGTCAATGTAGTTTAACGATTCCGGTTGATCATCTGTTTCTTTCATACAACTCCAATT
TTCGTGCGGCCCACCACACCCTTCACAAGCCATAATCGAAACCGTTTTTGTCATTTCTAA
TATTTTGATTTTTGAAGATAGTGCCTCGATTTGGGCTTGTAAAGAAGTGCTTTCATCAAC
CTTATGGGCGCCCGGGGCAATAGATTTATTGCCTCGGGGAGTGTACCACTGAAAATTGGT
TTGAGCAATTTCCTCAATTTGATTGTATATTTCATGTGGGCGACGATTACCTAAAAGTCC
CCCGGAATTAGAGTCATGTGTTTGTCTCGTGTGTGGCAACAACCCATTGTAGAAAGTGGA
TACTTGTTGCCATACCGCAAGACCGTGATGAGGACACTTTCGTAATAGCTCCTTGAACCT
TTCCCAAGTTTCATATAAGGATTCCCTATCCTCTTGTGAATATGTATTAATTTCAGTCAT
TAATTTAGCCGTTTTAGCGGGAGGGAAATACTTATATAGAAACTTTTGGGCTAGTTCATC
CCAGGTGTTTACCGAGCCAACTGGGAGGGCGTTGAGCCAAGCCTATGCTCGGTCCTTTAG
TGAAAATGGAAACATTCGAAGGCGGATGGCGTCGTTTGATGCTCCATTGATCCGAAAGGT
ATCACATATTTCTAAGAAATTAGTAATATGTAGATGGGGATCCTCGTCCGCAAGCCCATG
GAAGGTTGCGGAGTTTTGAAGAATTTGAATCAAATGTGGCCGAAGTTCGAAGTTGTTAGC
TTCGACATTCGATGCATTGATTGGCGCCGAGATTACCTACGGTGGGTCGTAGGTAATTCA
TGAGGGTACGTTGGTCCCCCGAGACTTTCACTTGGTTTTTAGCTTTAAGTCTTTTTCTGA
GAAAGCGTTCGGGTTCTTCTAGAGGTTCTTTTATGTCTCTACTAGAACTGAAGCTCATAC
ACTATGTAGCAAGTTCAGATGTGGCGCATGGGTTCCAAGTCCTGCAGTGAAAACAGAAAA
GAATGTTGGTCAGAAGGTTCACCACAGCCCCGTGCTCAGTGAACACGACCCGTGGTCGGA
GATACAGTGATTGTTTTCCGGATCCCTGTTACTGGGGAATTGGACACAGCCCCGTGTTGC
ACCGACACGGTGTCACACCCCAACCAATGGCGGAAACATCGGGATGAGACGAAGTGTGAA
GATTGCTCGAGACATCATAACGCTATTTGTGACAATAATTTAATAATCCAAATTTCATTT
CCAAAATAAATTGTCAAAACATTACAAGAAAAGCAAATAACAACATTGTTCAACATAACA
TAAACAAATTGATACAACACTTTAAACCTAAACGTCTAAGTGAGTATCTAGGCATCTTTG
CTATCCGTTTTCATTTCATCATCATCAACCTGTAACATGTTTAAAAATACAATTCAATGC
AAAAGCAAAGGCGAGTATACAAGTTTGGTACGTACATAGCATAAGATAAAAAGTGTGAAC
AATTCCCCATGGCAAGCATATGATTCAAGATAACATTAAATATGGCATGTGTCTAACATA
TCAAACCAAGAAAACGCAATATGCTCAAGACATAACCTCAAGTTTACGGGCGGGTCGTTA
ATCCTATAGCGCCACATATGTCAAGGTTTGGCTCGTACGAAGTTAATGATAAGTTCAACA
CATAAGAATAACCCAAGTTTAAAGTATCAAGCCATCACGTATACAAGCATGTTATAGGAA
CGTTCATGTGTTTAACAAAGTGTTCATGTGTAAGTTTTCAATAGGTAAACATGTTACACC
CCAAAAGTGGTAAAAGTAAAAAGGGGAAATACGAGTATACTCACAAAGTTTGCATACGTT
TTCCGATTATCCAATTGTTGACGAGTAGAGATTTAGAGTCCGAATGTATAAGGGTTAAAG
TTCAAGTATGTTTAGAGTCGAGATTCGGTGTTTAAAACAACATAAAAATAAGATATGAGA
ATAACATGGAAAATAATCATTTAGTACATATGATGCTTGTTCTTGACACTAGGAAACTCG
AAGGAGTTTAGATGTTTTCATGGAACAAGGTTCCATTAGAATCGTGACAAGTTATCATAG
TCTAGGATGATGTAATCTAGTACCCCGACATATGAACACTAGTTCATCATCAAAGATTCG
ATTATTCGAATAATATATTTAGGTTATATAATATATGTCCAATAGTTCAAGCATGAGGTA
GAAGATTAAAATCTTCATTTTGGTACCTCTAAATGTCATAGAAGTCATGTAGGAGGTAGG
AAGATCAAGTCTTCCATTTAGGCACCTCTATGTGTTCACCACTACACTTGATGTAAAAAA
AACAACCAAGGAGGGTCATGAACATACAATAAAGAATAAGAAATATACACACTAACTAAG
AGAAATCATCAAATCATGTGAGGATTGTATGTTTGGACAACCCAAGTTGTTCCATAATCA
CTCATGTATCAAAGACAAAGTTTGACATGACTTGTGGGTTAAAAACCCTAAACAAAACAC
CAAGTTTATGAGGTTTAATCCTCTGATTTTAAATGTCTCAACCTTGTTTTTAAGCTTAAC
CAACCATGGGATAAGTTGTAAGCATTAGGACATAGGTATGAGATGTGTTGGACACAAGTT
GCATAGGTTTAAACAAGTTTTTGATGAACATAAAAACAAACAGAAAGTTTATGGACTATT
TCGGGGCATTTCCAGGTCTGATTTCTCCAAGGAGAAGTCTAGGAATCGAACCCCATGATT
ATACAAGCAAGTAGGAAAAAGAATCGAGTGAATCGGATAAGAATTGAGTGAGTTATGCTC
ATTTTCGTGAAGGGGTGTCAATCTACTCGAACCCTTGCTTTCAGCTACGGTTTGGTGGAT
GTTTTGTGAGTTTTTAGGGTTGCAAAAGTGGTAGGGAGGCTGGTTATAAGTGGTATTTAT
AGGGGAAGGATTAGGGTTTCAATGGGTTGGGCTTTAGAAGTGTTTAGAAGGGGTTACACC
TTGAAACTAGCCCACAAAACCCAACTATATGGGCTGAATTTTGCTGAATTGGGGCTGCCA
TATTTCTTTATTTTTTTATTTTTTTAAAACATTATAATGAGTAATTTTGTTAGTTAAGTT
GTGTAATAATGTGCAACAATGTTTCCCCTAACTTGTAACAAGGTGAAATATGAAATAAAA
CATGATTTAACTAGGTAAAAAGTGTAATGTACAAGTTTTATTTACGAAGCAAGTTCCGTA
TTTTACAACGATTACAATGAAAGAATGGTTATAAGAACACAAGATTTCCAAATTTAGAAT
TTCACGTAAGGTTTCTAAATGTAGGAAGTTTGAAAACGCAGGGCGTTACAGTCTCCCCTC
CTTTAGGAAATTTCGTCCCGAAATTTATTTAAGAGGAAGGCTTGAAAGAGTTTTTGGCAT
AAAGGTGATCATTAAGAATTGAAACTTGGGAAGTTTGAAAGTTTTGAAAAGTACCAAATT
TTGGAGAACATCAAGGTAGATTTGCAAGGGGAAGTTTTTAAGGATAGTATAAAAAATCAT
ACTTTCGTAAAACCTGTTTATTGAGAGGAACGAAAAGGTTTGTTACTTTAAATAAAGCAA
TAGAGAGATACTAAGTATAGTTACACAAGAATCAAGAATAGGGAGGCTATTTTATAGGTA
ATGAGGTAAGTTAGGACTCAAATGTTTAAACAAGCTGGATTGCGAACGAGTTTTGTATAA
AATAATACGAGTATAGAATGAACGAATGGCTCTTAAAGAGTACAAGTATGTGAATAGCAT
AAGTGTTGGATAGATGAACGTAGTGTGTTAAGGATGAAGTCTCGTCATGAATAATCGGAT
ATAATGCGTTTGTGAGTTGCGTGAAGTTGTATTAGGTCCAAAAGGTCTGCAACACACTGA
ATTTCTCATGGCACGTTTTACGAAAGTTTGGTAACATGGTGAAAACCCTTATATATAGGA
AGTACCAGCGGCGTATCCACCATGTTTTGACCACGTTACGTCCGTTTTGTCTTCGGTGTC
ATGTTACGTTTCGTGTATTACCATACGCAGTAGCACACTCTATGGTTCTCATACGCCTAT
CACTATAATCCCGTGTGCACCCGTGATTATTTTGATCGTCGCATGGTCCGCATAGCTTGT
ACTAGTTGTGTATGAATCAGGGTATACATAAAAAGTTTAGAATGTGTACGTACAAGAATA
TAGTATATAAGCAAGTCCATGTTTAAGTATGTGTGGGACCCACGCAAGCGAATCCCTCAG
GTTACGCTCGCGTATAGGTACGAATGTATGAACCATGAGTAAGGATGAAAGTATGAGCAT
AAGTTTAAGTATGAATACGCATGTATGTATGAGCATAAACATAAAACGTGTAAGTAGTAT
GTGTATAAGCAGAAGCGTAAAACGTATAAGTAGTATGCGTATAAGTACAAGCATAAAACG
TATGAACATAGGTGTAGTTATAAAAAAATAAATATTGCGTATATCGTGTACGTTGAGGCA
TTGCGGATTAGAAAGGCTAAGTATGTAGATACGAACGATATAAATGGTGTCATCGCGAGA
TATCGACTAAAACGTGTATGACGATGTGCATGTATAGTTGTTCCAACAAAACGTTGAGTT
TATCGAATCAAAATTAGATTGAGCCTGGTTTGAAAGGTAGAATATAGTTTGTATATGTAA
AGGAACATAAAGTACTCGTTGGTTATGCAAAACGTATTTTGTAACAAATAGAAATGCTAA
TTTTGTTTAAAAGGGTTTACGTAATCCGAAAAAAAATGGTCGGTCCCTATGAAGTCTTCT
TGCGCACGTGTTTTGTAAATTGGTGTAGGAAAAAGGTTTTCGTTAAAAAGTAAGTTCGTT
TCATCAAAGAAGAAATTATGAATTTAGGAGGTTCTTGTGAAAACTAGGATCCTTAGAAGA
GAAATTTAGCAAAAGGACTTAGTGATTAAAAAAATTAACAAATGATTTGTTGATGTTGAA
AAGGGTATTTGGTAAAACAATCATATAACTTCTATAAGATCTTATAAGTATTTGAGAAAG
GTTGGTTGGATTTTGATTAAAAGTAGAAGGTGAGCATGTTTTAGTGATTAAGTCGAATAT
GAAGTTCATGGGCAAGAGTTTCATTGAGCCGATTAAATTGATAGGTAGCATTTCGTAAGG
TTTTGAAGTTCGAGCAATAAAACGTTTTAAGACATGATTATGAATTTCGCGTATATGAGT
TGAGTGAAAATAGATTGTAGAATAAGAAGTACGTTTGATAAAACAATGCATTTTGAAATC
GGTATGAGTGGGTATTTTGAATAATCATAAAGAATTTGGGTATAAAATATGATCGAGTTT
GCATAATAAGATATTTTTGAAGAGATGTTTTGGTAACGATCACCTAGGTAAGGGAATCAC
CCCTAACTCGTTGGTGAGGTCGTTTTAAGGGAAGAGGGGTGGAGTCAATCGTCAAGGTAA
GGAAGTCACTCCAATCTCGATGATACCTCTCCACTAGTTGTTACAAGGAATATGAATTTA
AATTATATGAAAATCATGCATATATAAATGTATCGAAAAGGTTCGATATGTTGTGCGTGT
GAAAAGAGAAATCAAAGGTAAACTCGAGGTTGAAAGATTGCATCGTATAAAATGAACAAT
AGAAACACATGTTTGACCAAAGTTTGGAGTGTTCCAAATGGAACTTTGACTAACCAAAGT
GGTCGAAAAGTCTTTTGAATTTGAGAAGCATGCTTTGGCCTAATAGGTAATATACTCTCG
CCGACAAGTCGGTTAACGGTATTTACCCTTCCGGTTACTACATGTCCCAAATCAATCGAA
GTTTCGAGACTTGGCGGGATTTATAAAAAAAAAAATACCAAGGAGTGGAACTAGTCGACA
AGGTGCGGGTTTCACCCCTAACTTGACGATTTCGTATCCTAAGTGTGGTTGGTACTCGTC
GGGTCAAAATTTAATTTCGACATGTTGACGAGGGTCCACTAGAATTTGAAATTTGAGTTT
TACCATTAAGATGTGGATTTCACTCCTAGCTTAATGGCGATATCTCGTGTAAAAAAAAGA
ATATGTAGATTGAGAGTCGTTCACCAAATTGTGGGTTTCACGCCTATTTTGGTGAATTCG
TCTCGAGTGTTTACGGATTTAGAATAGTCGAGTAAAATGCATGAGGGAAAGAGTATGTTA
AAGGAATAAACAACAAATATAAACTCACAATGAAGCATATTAAGAATAGCACATAATGAG
TGGGACAATAAAACATGTATTAGCACATACTAAAGCAAGTATAGCATGTCAAGTGTTAAC
ACATAAGCGACATATATGCTTAAAAGATCAAAAGAGAATAAATAAGAGCAAATAAGGTAG
CATGCAAGTAGTTTCAAGTAAAACATAAGAATAAGGCTCTAAAACTATAGACTAGGCTAA
AGCATTCCTACTTTTCCTAATTCCCTATAGTTATGGCTCTGATACCAATCTGTCACACCC
CAACCAATGGCGGAAACATCGGGATGAGACGAAGTGTGAAGATTGCTCGAGACATCATAA
CGCTATTTGTGACAATAATTTAATAATCCAAATTTCATTTCCAAAATAAATTGTCAAAAC
ATTACAAGAAAAGCAAATAACAACATTGTTCAACATAACATAAACAAAATTGATACAACA
CTTTAAACCTAAACGTCTAAGTGAGTATCTAGGCATCTTTGCTATCCGTTTTCATTTCAT
CATCATCAACCTGTAACATGTTTAAAAATACAATTCAATGCAAAAGCAAAGGCGAGTATA
CAAGTTTGGTACGTACATAGCATAAGATAAAAAGTGTGAACAATTCCTCATGGCAAGCAT
ATGATTCAAGATAACATTAAATATGGCATGTGTCTAACATATCAAACCAAGAAAACGCAA
TATGCTCAAGACATAACCTCAAGTTTACGGGCGGGTCGTTAATCCTATAGCGCCACATAT
GTCAAGGTTTGGCTCGTACGAAGTTAATGATAAGTTCAACACATAAGAATAACCCAAGTT
TAAAGTATCAAGCCATCACGTATACAAGCATGTTATAGGAACGTTCATGTGTTTAACAAA
GTGTTCATGTGTAAGTTTTCAATAGGTAAACATGTTACACCCCAAAAGTGGTAAAAGTAA
AAAGGGGAAATACGAGTATACTCACAAAGTTTGCATACGTTTTCCGATTATCCAATTGTT
GACGAGTAGAGATTTAGAGTCCGAATGTATAAGGGTTAAAGTTCAAGTATGTTTAGAGTC
GAGATTCGGTGTTTAAAACAACATAAAAATAAGATATGAGAATAACATGGAAAATAATCA
TTTAGTACATATGATGCTTGTTCTTGACACTAGGAAACTCGAAGGAGTTTAGATGTTTTC
ATGGAACAAGGTTCCATTAGAATCGTGACAAGTTATCATAGTCTAGGATGATGTAATCTA
GTACCCCGACATATGAACACTAGTTCATCATCAAAGATTCGATTATTCGAATAATATATT
TAGGTTATATAATATATGTCCAATAGTTCAAGCATGAGGTAGAAGATTAAAATCTTCATT
TTGGTACCTCTAAATGTCATAGAAGTCATGTAGGAGGTAGGAAGATCAAGTCTTCCATTT
AGGCACCTCTATGTGTTCACCACTACACTTGATGTAAAAAAAACAACCAAGGAGGGTCAT
GAACATACAATAAAGAATAAGAAATATACACACTAACTAAGAGAAATCATCAAATCATGT
GAGGATTGTATGTTTGGACAACCCAAGTTGTTCCATAATCACTCATGTATCAAAGACAAA
GTTTGACATGACTTGTGGGTTAAAAACCCTAAACAAAACACCAAGTTTATGAGGTTTAAT
CCTCTGATTTTAAATGTCTCAACCTTGTTTTTAAGCTTAACCAACCATGGGATAAGTTGT
AAGCATTAGGACATAGGTATGAGATGTGTTGGACACAAGTTGCATAGGTTTAAACAAGTT
TTTGATGAACATAAAAACAAACAGAAAGTTTATGGACTATTTCGGGGCATTTCCAGGTCT
GATTTCTCCAAGGAGAAGTCTAGGAATCGAACCCCATGATTATACAAGCAAGTAGGAAAA
AGAATCGAGTGAATCGGATAAGAATTGAGTGAGTTATGCTCATTTTCGTGAAGGGGTGTC
AATCTACTCGAACCCTTGCTTTCAGCTACGGTTTGGTGGATGTTTTGTGAGTTTTTAGGG
TTGCAAAAGTGGTAGGGAGGCTGGTTATAAGTGGTATTTATAGGGGGAAGGATTAGGGTT
TCAATGGGTTGGGCTTTAGAAGTGTTTAGAAGGGGTTACACCTTGAAACTAGCCCACAAA
ACCCAACTATATGGGCTGAATTTTGCTGAATTGGGGCTGCCATATTTCTTTATTTTTTTA
TTTTTTTAAAACATTATAATGAGTAATTTTGTTAGTTAAGTTGTGTAATAATGTGCAACA
ATGTTTCCCCTAACTTGTAACAAGGTGAAATATGAAATAAAACATGATTTAACTAGGTAA
AAAGTGTAATGTACAAGTTTTATTTACGAAGCAAGTTCCGTATTTTACAACGATTACAAT
GAAAGAATGGTTATAAGAACACAAGATTTCCAAATTTAGAATTTCACGTAAGGTTTCTAA
ATGTAGGAAGTTTGAAAACGCAGGGCGTTACACACGGCCCCGTGCTCAACTCCCTGTAAC
TCGAAAAATAAAAACTGCTAGTAACAAGGTTGGGCACGACCTGTGTCCGACCAGGCACGA
CCCGTGCTGAGCCCTGCAGAATCTGAAAAATTAAGAAAATCCTAAAAAATAATAAAAAAA
ATGATTAGGCCGCTGATTCCTAACTTTCTTAAAATCCTTGTGTCCCTGGCAGCGGCGCCA
AAAACTTGATGCGTGTGAAGTGTATTATATTTTAGGTGTATATTTTAAGCCCTTTTACAC
TTTTTAGCCAAGTTTTAAATTTATAAAACACGATAGTTACTAACACTAAACACACATATG
GGCAAGTGCACCCATCGTGGACATAATATAGTGTTGGTAAGATACCGTGGTCGTCCAAGG
ACACAAGAGCTTAAAGTACCGGTTTATCCTCAACGTCTAATCAAATCAAAAGTTAGAAAA
AGGTTTTTAAAATAGAAAAATAAAACTAACTAAAATGATGAAAATAAAATAAAAGTAAAA
ATAGATAGACAAGATGAATCACTTGGATCCGACTCGTGTGTATTGTAACCTTTGATTATT
TTCGCACTTTTGCACTTATTTAATAGATTATCTTAGTTATTGTAGTAGGCCCCTCTTTTG
AAGGTGACGTTACCCTCAACCCAGTAGTTTGAGTCAGAAAGGATACAATCCTAAAGGGCC
AGATTATTGAAAGATAATTAATTAAGTTATTAATGCAAAATGTGGTAGGCCCCTCTTTTG
AAGGTGACGTTACCCTCGGATAAGTAGTCTGAGTCAGCAGGGATACAGTCCTAAGTAGCC
GGGTTAAAGTTTTAATAGTAGTTTAACTTATGAGGGGATCAAAGAGTTTGGACCCTCACC
ATCCAACACCGGTGGGTATTGAAGGAAGTCCTACTAAATTTGACCCAGGTCCTTTGCAGG
ATCTATACATTGAACAATGACAAGACTCTTACCAAACCGTTCCCTTAACCCCCGACCAGG
TAGCCAACATACCTCCATATAGACCGTGGAGATATGAATGACCGTGGAGATATGAATGGT
GAAAATCTTTTATTTTATATAGACAGTAAAATAATGCCAAGACACCACGGACAAACGATA
AGGAAGAATCACCTTTAACATAAGAAACTAGTAATTAAAGTCATTAATAAATAACCAATT
AAAAAGTGCAAAAGATTAAAAATAAAAAGTATTACACTAAACATTTGTCTTCACCAAGTG
ATGTAAGAGACTTAGGCAAACATGGCCTTTGATTGTCAAGAACTCTTACGATCAATCTTG
GATCCCGAGACAACTCACACACTCTATGATGGACAATGGATGATGGTGGTGGATGATGGT
GTTGTGGTGGGTGGTGGGTGAAGTGTGAGAGAGGTGGTGTGCCAAGGGATGAGTTGCAAG
AGCTCCAAGCACTCCTATTTATAGGCTGAAAAGAAGCTCGGGCACGACCCCGTGTCCATT
GGGCATGGCCCCGTGTCCATCCTCCTCTCTTTCTTCATTAAATGCAGTTTGTCTTCATTA
GTTGACTTGGTCCCCATGTCCGTTGAGCACGACCCCGTGTGTAGAAGCGTATCTGTACTA
TCAAGATTTGCCTGGATTGTGCGAATATTATAGTTGACCACGGCCCCGTGTCCGTTGAAC
ACGGCCCCATGGTGGGCAATAGAAGCATCTACAACTTTGTCTTTTCTGGTGACACTTGGG
CACGCCCCCGTGCTCATTGAGCACGGGGCGTGTTCAGTCTTCTGTTTTCTTGTTTTGCTT
GGAAAGATGCTGTCGGGAGGTCGGGCATGCCACGTTTGTTCCTTTTCTTGTATTTATGTT
AGATTTAGCTGCCTTTTTGCTTCTTTTGTTTATTTGAGCTCATTTAATCCTGAAAATACA
AAAGGAAGACAAAAGCACACTTTTTCCAACATTAGTACTAAAAAAGGGTTAGTTTTATGC
CACAATTGATGTAATTTATATGTTTCATTTTGTGCACATCACTTATCAACCCATTCATCA
TCTTCTTTCTTGATGTCCAATCTTTTCATTTCCATGACAAGATGACAATATCTCTCAATA
ATCATTCTTGTTGTTTCACCTTCAAGAGCTGTAAACATATCAAAAGATTTTTTTAGTAAT
GCTCGTTTATTGTTTTATCATATCAGCACTATCCTTAAACTTTTTAATCAACGCTTTCCA
AATTGATCTAGCAGTTCCCTCATGTTGAAGCAAAACAAAAATATCTTCTTTTACCGCTTG
TTGGAGAATGCTAATCATCATTTTTTCACTTGTGTATTTTAATTTTTCATCTTGTAAAAA
GTGACTTAATTGTTTTTCATTTCCAAGGTCATCTTTCGGTAAAGTATAATCTTTCTCTAA
AGAAACCCATCCATCAAACTTATTAGCTTGCACCCAGTTTTCAAAACGGTCTTGCCATCC
TTTAAAATCCTCAATATACATAAGCTTTGGAGGTTTTTGGAAAGTTCCTGTTTCATTCTC
AATACCAACAGTTTCAGCAACGGTAACTGGAGCAGCCGGGGCAGTAGCAAACGCATTGTA
AAATTCGTTTTCCATGTTTCGGTATCGAAAGTTCATAAAAACTGATTGTTCAAACGAGCT
AAGTTTTCAAACGTTCTGGTAATTCACAAACGGTCTGACAAGTTCAAACAATCTGAGTGT
TTGATACTTCAAAGAATTTGAATTTCGTGCGATCTGGTGAACTTCAAACGAGCCGAGTTA
AAACCGTACAATCTGAATCAAACCGTGCAACTTTGGACAAAATTTCAAACGATCTGAAAA
CCTTTTAACCAAACCGTACGGATTGAATGATATGTATCAAACGATCTGGTCACTTCAAGC
GACCTGAAGAACTTTCAAACGACCTGATCTGGTTTCAAACGATTTGGGCCTAATTTCCAA
ACGACCTGATGATTTCACGCGACCTGGGTCACAATCTCAAAGAATCTGGATCACATTCAC
ACGACCTGGATGTTTTTCATGCGATCTGATTGTTCAAACCGTGCGAACTGGCTAAATTTC
ATACGATTTGATCCACCTCGTGCGAGCTGGGAGTTTTGAATGACCAAACCGTGCGACTTG
GCTCAAAATTCGAACGATCTGAAACTTCTAAGTCCAATATTTCATCATTTTGTCAAATTT
GATCAAGTTTTAGGTTGAATTTGGTTCTGATATGTTCACGGATTGATTAAAACGATGTTT
TACAAGTTATAACACGAAATCAGGTCATTTTAACCGTGAAATCTCGGTAAGTTTGATGAG
TAGAAAGAAGTTTTATCCGTGAAAACAAGCTGAAATGGTAAGAACTCTTCCTCCTGAGCT
CTAATACAACTTTAGGATCGGGGATTCGATCAAACGAGTCGTTCAGAAGAGTTCTCGATC
AATACGAAAGGCGGAATCAGACGTATTGATGTTATATCAGCTAGATTCACACTTAGAATC
ACTTTAACTGTCGATTGTATTGATTTGATAGTGTTTACAGATCATTCGACACTTCGGAAG
CACTTCGACTCCGGAATCAGAATGTTACAAATGAAATCCAAGACTCACCTATTTATAGGA
GATCCAGATCGCACGAACTAGTCCACACGATCTGGTCCAGGTCGCACGACCTGGCCAGGT
CGCACGAACTGGTCACTTCGTGAGAAGTGGTTGGTTCAGACCTGTTTCCCGTTTCTCTCG
TACAAAGTGTCCTGGTTTATCTATTATATTACATGACTCGATACAAGACATAAGACGAAG
TCAATCAGACATATGCACTAACAACAACAATTGATAAAAAACATAAACATAAAGAAAATT
ACTGATGTTTTTTACTGCCAAAAATAAAATATCTACCTGGCCCTAAAAAAAACTTATATA
AGTACAACAGCTAAACAAAAGCTTCACACTCCACACATTCACTAAAAACAGCACATCTTG
TCTAAAACGCCATTTAAATTAAAAAAAATGGTACATGTTATTGCATGGAGGTTAGAGGAC
GTTTCGTCATTAAGTTCTCTGACAGGAGAAGGGTGAAAGTCAAAACAATCAAAGCCATGC
TTAGTTAAAACGTCAAAATATTTACTATGCTCTTGATCTAAAAAACAATAAAAACGCCGT
GTATTTCAATACAACAAAAATGGCTTTTTAGGACCTTTTCTCTGGGACGCTTGTAAAAGA
GGATCCTAAAAAACTATTTAATAGGACTAATGAACTTCTTGGGTCCTTTTATACTATACT
CTACTAAACCGGTGTCCTAAAAAACTATTTAATAGGATGGACAATTTTTTGGGGTCCTAC
TATCATATAATTTAATAGGTCACTTAAAATGTAGATCCTAATAAAGTACTTTATAAGACA
TTTAATTGTTAGTGTCCCATTATGTGGTACTGTATTAGGACACTTGATCATCTGGGGTCC
TATTATAACATAACTTAACTTAACTTAATAGGACACTTGACACATGAGTCTTAACTTTAA
ACTTTACAGGACGCTTAATCATTGTGGTGTTATTATAATACACCGTAATAGGACACTTGA
TATTTGAGTAATAAAACATTAGTTTAATAGGACGCTTATTCGCTAGAATTTTATTATAAT
ATAACTTAAAAAGACACTTGACACTTGGGTCTTATAAATTTAACCTTTATAGGACGCTTA
ATCATTATGGTGTTATTATAATACACTGTAATAGGACACCAGATATTTGAGTTATAAAAC
ATCAGTTTTATAGGACGCTTATTCGTTGGAGTTCTATTATAACATAACTTAATAGGATAC
TTGACACTAGGGTTTTATAACTTTAACCTTTATAGGACGCTTAATTATTGTGGTGTTATT
ATAATACACCGTAATATGACACATGATATTTGAGTCGTAAAACATAAGTTTTATAGGACG
TTTATTCGCTAGAGTTTTATAATAACACTAGGTTATTGACCCGCTTAATCATGGCCGGTG
AGTGGTGGTGGTGAGTGGCGGTGGTGAGTGGTGGTGAGAGGTGGTGGTGAGTGGTGGTGG
TGGCCGGTGAGTGGTGGTGGTGGTGGCCGGCGAGTGGTGGTGGTGAGTAGTAGTGGTGGT
GGCTGGTGAGTGGTGGTGGTGAGTGGTGGTAGTGGTGAGTAGTGGTGGTGGCCAGTGAGT
GGTGGTGGTGAGTAGTGGTGGTGGCTGGTGGTGGTGGTGGTGAGTAGTGGTGGTGGCCGG
TGAGTGGTGGTGGTGGTGGTGGTGGTGAGTGGTGGTGGTGGTGGCCGGTGAGTGGTGGTG
GTGAGTGGTGAGTGGTGGTGGTGGTGGTCGGTGGTGGTGGCCGATGAGTGGTGGTGGTGG
TGGTGGTGGTGAGTAGTGGTGGTGGCCGATGGTGGTGGTGTTGAGTAGTGGTGGTGGCCG
GTGGTGGTGGTGATGAGTAGTGGTGGTGGCCGACGGCAGTGGTGATCGGTGAGTGGTTGT
GGCCGGTGAGTGGTGGTGGTGGCCGGTTTCGATTAATAAATAATAAACGAACCGAGCCCG
AGCTTGAAAACTACTCACGAGCCAAGCTCGAGCTTTAGAAATAAATATCGAAACTAGCCG
AGCTCGAGCTCTGTGCAAATTAAAAGAGACGAGCTTAGGCTTGACTCGACTCGATAACAC
CCCTAGTTACATTGATGATGTTTAGCAGCAAAAAAAGGTTATGGACAATTTTAATATCCT
AACTTTTACGTTCTTATGAGCATGATATGTATTGGGCCTTATGAGTAGAGGGGGCAATCC
TGACCCAGAAGCTATTAAATGGGTCATTTTAACCCTTTTAAAAACTACAATGGGTTGTTT
TGGGTTAAAAAAATAAATAAGGGTTTGAAATGGGTCACTTAAAAAGTTAAAACTTTTATT
CACGGGTCAAGTTGGGTTGATTAAATTAAAAGCACGGGTCATACGGGTCATTAGGGTTTG
AATAGAAAAACCACGGGTGAACATCATCATCTTCATCAGGCTATCATCACTCATCAGCGA
TTTAGGGCATCTCACTACAAATAAAAAGCCATTTAGTGGCATACGCTTTTAATGACATTT
AACTTTTATGCCACTAAATTAGGTCTTTACGTATGTCATATTTGGTTATGACATGCTTTT
ACTATCATTTAGTTTTTATGCCACTAACTTATGTTTTTAATGGCACTTTACATGTGCCAC
TGGAAATTTTAAAGGCTTGGGGTGGAAATGAGCCGGCCGAGCCTGGGCTCAAGATCGGCT
CGTGAATAGTATTTCAAACTCGAGCTTGGCTTGGGCTCGACTCATTTATTATTTATTAAT
TATCATCATCATCATCATCATCATTATTATTATTATTATTATTATTATATATATAGAGTT
ATATATATAATTTAGTTGTTTTCTTAAAATTTTATAATTTTATAATTACTATTATTATTA
TTATTATTATTATTTAAATATATATTTAATATTTCAATTGGAAATTGTATAAATAGTGAA
ATTGTTCGTATTCGGGAGCCGACTCAGGCTTGATGAGTAAATCTCGCGTTTGGCCTTGAT
AACTGAAGCTCCCACTCGGGCTCGTTTTATTAAGCCGAGCGAGCTCAAGTAGCTCGGGTT
GTTCATGCCCCAAGACTTATTCGACAATTTTCCTCTTTCCATCTTTTGAAACCATCTAAT
AAAATCGATCTCCCTCCCTAATCATTTGTCATCGTAATCCACACACCTGCTTTAGAAGGG
CAATCAGCAATACTCGCGCTGCCTTCAATTGACGCCTTTCAGCAGCATACTCGCACCTTT
TTATTTGGTTTAAACGGTCACTCAGGTAACGTGACTAACTACTCTGTCTAATTCTATTTC
AATATGTAATTCGATTAAGAAATGGATGTTGTCATTTTCAATATGTTGATACGTTTTTTT
GTAAGTTTTAGGGTTTTTTACTGTCAGTTTGGGGGTTTAATCGACGTCTGTGATGGAACC
GCATTTTAATGGTATGTGTAAGTAGTTGAGGTTTGAATTCTATGTGTTTTGGATTTGGAA
ATTTGAAACTCTACCTTTTGTTTTTTTATTTCAGTTTTTCCACTTAAATAGTTAGTTGAA
TTTTATTCTTCTAACTAATCAGTTAGAGAGCATCAGGAAACGCTCATGATAAGAAGAAAG
TTATGGGAGTCAATAACATTTCTAAGAGTGTAGATAAATCAATGTTCGCTTTTATGGCTT
AAGGAACATAAATTGAACTTTGACCATATGAAATTACAGTTAGATTCATTACTTATATGC
CTAACCATTATTCCAATTCTTGATGGGATTGCAGGCTATTAACCTTATGGTTGCTGCACC
AGTTGTATAAATCGTACGAGCTAATCATCTTCGTTAAATGCTAAAGGTAAATCAATTTAT
GGCTTGAGTGCTCATATTTTTTTATATAACAGTGTTTTACATTTTTTTTTCTTTTCGAAG
AAAATCATGAACTTGTGCCACTTACGCGTTCAATTGAGTCACAAATAACAAGTCATTTAT
CAAATGTACAAAATTCATATGAAGATGAGTCAGGCAAATAGTAATTTCATATATTATTCT
ATTAATCTGTATTGATATTAATTTCTCTAATTATTTTTTGATTGATTAATAACATTTTTT
AATCAGCCTCAATGACTAGTGTATCACCACCGAACCTCTTAGCATAAAAAAAACAAGCAC
GCCTTAGTTTGATGACAGATTTTGACAACAACTTCAATGGCCCTCAGGAGTACCATACCA
GCGACAAAAAGAGGTTTGGATCTTCTCAGTTACAAGCCCTATTTATTTCATTTATTGATT
ATTGTTTTGAATTATTTTTTTTATATTGTTTGTGGTTTACAAGTGAGAGAATTGTGGAAT
AACTTTTGCTTTGGTACCTTAAGAACATAAGAATTTAGTTCATACTGAGATTGTATTGGT
GCATCCATCGCATGGCCCTATCCATTCATCTCGGTATGTATTTGTTAAACTTGTGATACA
AATAATTTTAATATCATGGAACTTAATACTTATACATGGATGGTTTATTTATAGGTAGTC
TATGAGGATTGAGGATGCATGATGACTCAAGATTTTATGGTTCTTATTTCTTTAATTGCT
TTTAATTTATTTGTGTTAAGACTTTATGTTAGATAACGTTTTAACTTATTTATGGTTAGT
GTTTTTGTTATGAACATGCGTATTTGAAATATAATGAAGTTTTATTTCTTTCATTACTTG
ATAGTTATACAATAACTATCAGGATGTTATATGTTGATGGTCTGTTTATAAAATTGGTTT
TATAATCTTATTTGATATATTAGGACCATTTTCTTGATATTAAAGTAGCTATAACGTTAC
ATCATAAGGGTCCTATAAATTAATTTGTAAGGACGCTTGTATCTGTATCAAAAGATTAAA
AGTAGGTAATCACATATTAGAACATCGTAAAAGTGTCCTAATATGTTTTTTTAGGACGCT
ATTTAAGTTGTCTATAGACATATTATGCGACCATAAAATTGGTTTCATAATCTTATTTGG
TATATTAGGACCCTTTTCTTGGTACTAAATTAGCTATAATGTTACATCATAAGGGTCCTA
TCAATTAATTTCTAAGGACGCTTATAAGTGTATCAAAAGATTAAAAGTATGTAAGCACAT
GTTACAACATAGTAAAAGTGTCCTAATATGTTTTCATTAGGACACTATTTTGGTTGTTCA
AAGACATATTACGCGACCATAATTGGTTTCATAATCTTATTTTTATTTGAGATGTTAGGA
CGCTTTTTAGTTCCGGGACTTATTACAACCTCTTTACATGAAACGCTTTTACCGTTGGTC
CTATTAAATGAAAGGTCCTATGAAATAACATTTTAAGACGCTTTTGCGCGTACTAAAAAA
CCCAGTTTTCTTGTAGTGTTTGTTAAACGCCAAAAATGGAGAGGTGATGTGAGACGCATT
TAAAAAAAATAATATAAAAGGACAAAAAAGCCCCCCCGCCCTTCACTATGTCGCGTGACA
CGTGTTACGCCAGGATGCGTTCTCACCGTTCTCACACTTTTAGGCGTTTTCTCCTGATCC
CGCACCTATATTTATATATATATATATATATATATATATATATATATATATATATATATA
TATATAGAGTAGGAGTTGGGTGTAAAGTTTATTTTTCCTAGAAAGTCTAGGAAGGAATAA
GAATTGGACATGTGTCATTGAAGGATTTTAAGTAGAAGGGCTATCATGTAATTACACATT
TTAATTTTAGTTTTAGAATGTATCTTCATTAACTAAAATTCCATGATTTTCGGAATTTTT
ATTATTTTCGAATTCAAATCTGGAAGTCAATGTGTTCATTAACTAAAATTCTATGTCACA
TTACATCGCATATTCCATTGTTCAGAAGATTACTGGAATTTATCAGCATGTTCTTGGTGC
TGTGTTTTAACAGTTTACAGGGCTAAAGTCAATTTTTTTATAGATCCCACAATATAAAGA
TGGTAAAACACAGGGTATGAATCTGATTGTTGTTAAAACACAACTGTATGAATCTGAATG
CTAAAACACAAGTGTATGAATCTGCTTGCTGTTAAAACACAACTGTATGAATCTGTTCGC
TGTTAAAACACCACTGTATGAATCTGAATGCTAAAACACAGCTGTATGAATCTGCTTGCT
GTTAAAACACATCTGTATGAATCTGGATGTTAAAACACATCTGTATGAATCTGCTTGCTA
TTAAAACACATCTGTATGAATCTGCTTGCTGTTAAAACACATCTGTATGAATCTGTATGA
AACTGGATGTTAAAACACATCTGTATGAATCTGCTTGCTGTTAAAACACAACTGTATGAA
TCTGCTTGCTGTTAAAACACATTTGTATGAATCTGGATGTTAAAACACATCTGTATGAAT
CTGCTTGCTGTTAAAACACATCTGTATGAATCTGCTTGCTGTTAAAACACATCTGCATGA
ATCTGTTTGCTGTTAAAACACATCTGTGTGAATCTGAATGTTAAAACACATCTGTATGAA
TCTGCTTGCTGTTAAAACACAACTGTATGAATCTGCTTGCTGTTAAAACACATCTCTATG
AATCTAGATGTTAAAACACATCTGTATGAATCTGCTTGCTGTTAAAACACATCTGTATGA
ATCTGCTTGCTGTTAAAACTCATCTGCATGAATCTGTTTGCTCTTAAAACACATCTGTAT
GAATCTGAATGCTAAAACACAACTGTATGAATCTGCTTGCTGTTAAAACACATATGTATG
AATCTGGATGCTAAACCACAACTGTATGAATCTGCTTGCTGCTAAAACACAACTGTATTA
ATTTGCTTGCTATTAAAACACATCGTCAAGAAAACGGAGATGATAAGAACAATATTTGAA
TGGTGATGATGAACTCAGAGATGGTGGAAATGGAGAAGTGTTTTAATTTGATCCGGTGCT
CTCCATCGTTTCTAAAGTTACCTTCTTCCATGATTGTAGTTATTTTTGGTAGGGATTGGA
GTTTCCAAGATGGGTTTGGAGAGAGAGAGGGGGGGAAAATCGCTTGAATTTAGGAACTGG
CGGTTATCTAATTGATTTAAAACACGGTCATTGACAAAATTGCCCCTACTCATTTAAAAC
AATCAATTAATTAAACTCAAATATTACAAGATTGCCATTGATTTAATCTCAACCCTTAAA
CACACCAATCGGATGGACCAGATCGCTTCCTAGACTTTCTAGAAAAAACACACTTTCCGT
GCGAACCCTACTATATATATATATATATATATATATATATATATATATATATATATATAT
ATATATATATATATATATATAGGACAAAGATCCGTTAGGAACCACCCCTTATTGCGAGAA
CCGCGAGAACCAGTGTGAACACAAACAGTAATTCCTAAAAAAATCTAAAAAACACCCAAA
ATTTTTTTTTATTTTTTTACTATTTTTTTTGAAAAAATCGCTATATTTTGTTAATAAAAA
AATAAAAAAAAATTTCAAAAAAAAAAAAATTCGAGTAACAGTTATCCATGCACATGTGCA
TATGTGTTGTTTCTTTGTCAAATTCCGTAATTCATTACAAATAATAGTGAATTGCACTTT
CATTTACACTACTACGTGTAATACACTATCTTTTACATTACCAATGTTAGAAATGCACAT
GTGCATCTATATGTATCAACAGGAAATAAGGTGTTTGGTACACTACTTTCTCTTTCATCT
ATCATTCCATCCATAATATACAAGCATGCACATGTGCATTTCTGTCATTTCTTTGACAAA
TTCCGTAATTCATTACATATATTAGACAATTGCACTTTCATTTACACTACCATATGTAAT
ACACTACTTTTTACATTACCAATATTAGAAATGCACATGTGCATTATATGTATCAACATG
AAATAAGGTGTTTTGGTACACCACTTTGAATACACTTTCCCTTTCATCTATCATACCATC
CATAATACACTACCATTACCTCCTACCATCCATAATACAATACCATTACCTCCTACCATC
CATAATACAATACCATTAACAATATTTTCACTTTATTACATGTATGTAAACACCATTTAT
ACCATCCAATCAACATATTACATAAAAAATTGACAACTATAACCAAACCATCAACCACTA
GATATAACTAACCAAAAAACATGTATATGGGTCTACTTCTCCATTCAAAATCACAAACTT
TTTGTACAAAACACGTTATATCATGGCTATACCTAATTATGCACATGTGCATTTTGAATA
TTGGTAATGTAAAAAGTAGTGTATTACTAATGGTATTGTAAATTAAAGTGCAATTGTCTA
TTCCTGATAATGTATTACCGAATTTGTTGAAGTAATGATACATATGCACATGTGCATGGA
TAACTGTTACTCGAAAAAAAAAAGTTTTTTTTTTTTTTTTTTTTTTTTTTTTTTTATGGA
ACGAAATATAGCGACTTTTTGTTAAAAAATATTAAAAAAAATAAAAAAAATTTTTTGAGT
GCTTTTTTGATTTTTTTTAGATTTTATTTTGTGTTCACATTGGTTCTCGCGGTTCTCGCA
ATAAGGGTGGTTCTCGCATGAACCTTACCCTATATATATATATATATATATATATATATA
TATATATATATATATATATATAGGGGAAGGTTCATTTGAGAAGAAAATTTAATTGAGAAG
AAAAAGAACAAAGGGTACAATTGTAAAACATTAAATACTTTTCCACTAATCTCATTTATT
ATCTTCTTTGACAAATTAATTAGTTATAAAGACTATCATCCTTCACACTAATGTTTTTTG
ACTACACATATCAAAAGTTACGTACACCTTTCGAAATTTACCCTGCACATGTTGAAATTT
ATCCTACACAACCCGTAATTTATCATATACACACCGTAATTTATCCTACACTCTAAATTA
TTTTATTTTATTTTTTTTTGAAAAAATATATATTTTGAAGATAAGTTACAAATTTTAATG
TAGTTAGCTATTAAAGAGAATACTACTAGTTAATAATCTTTGTAGGTTTAGCATATTACC
CTTATAGTAACATTAAATACTTATATTAAATGAAGTAATGAAGCATTCTTATTGGTTGAA
ATTTCTTCTTTTTTCTTCTTACATAAAGTTTCTTCTCATTTGAACTCTCCACTATATATA
TATATATAGGGTAAATTACAGTTTCGTCCTTTATGTTTGTATCGGATTGCAATGGATGAT
TTTAACTTCAATAATTACAGTCATAGTTCTTTATTTGTAAAACACATTACACCCTACGTG
TCCTTTAGCACTAACCTAGTTAAAATTTTCAGTTAAGTATGTCATGTGCGTTGCACATGA
GGGTAAGGTGGTAATTTTCCTCAATTTATTTGAAATTTATTTAATAAATAAAAAAATTAA
ATTAAAAAATATCTATACCAGTGAACTCTCTCTCTCTCTCTCTCATGATCCCCCCCTCTC
TCTACTCTCTTCTCTTTCTCTATCTCAATTCCCTATCTCTCTAGGTTTTCCCCACCACCA
CCACCATCATCCTCATCCGGCCACCACTACCGTCGCTGGAAATCACCATAATCTTCATAA
CCACCACCTCCCCAACCTCCGGTAACCACGAGAACCACCACTATCTTCACAACCACCACC
ACCATCTTCAAACCACCACCGCCTAAAACCACCACCATCTTCGCAACCACCACCGCCCGA
AAGCACAAACCCCAACCATTAGAAACGTAATCATATAACCCCCTAATCTTTCATGTCTCC
ACTCCCCTTCCACAAATTCATACCCAGATCTGTAAAATTGCAGCCATGGTAACTGTTAGT
GTGTTTCAAATCAAGTAGATTGTGGATGTTGTGATACGATTCAGAGGAAGAAGATGATAA
AACAGAGGAAGACGATGATAGAACGATATTTTCATTCTAATTCAATCTAGTGTTCCGGTA
AGTGATGGGAATAGTTCTGAGATCTTGGGGATTTGTTAAGTGGTGTTAAGTTGTGTTTCA
GATCAGGTGTGGATTGTTGTGGTTTGCTTATTGTGGGTTCAGATCGGGTGGGGATTGTTA
TGGTTTGTTGGTGATGGTAAAGTTCTTGCAAGTACAAAATAAAAGTGTATGTTGCAGTTT
AAAGTCAACCGAATCGGCTTGTGTCATAACCACCTGTTCCCTGGTCGTCATTGAACAACA
AGCAGAATTTGTGAGGGATGGTGCTTCGCTGGGGATAATTGATAATTGAAAGTGGAGAAG
GAGAAACTTGGATTGAGGATAATTGAAAGTGGCGAAAGAGGAACCAAAGTAACAGCTTCA
CCATCGCAAGAGAGAGAGAGTGTGTGTGGTGGTGGGTTGTTGATGGTGGTGGTAGGTGTT
AGAGAGAGGGGTAAGAGAGAGAGAGAGAGAGAGAGATGGGTGACATAGAGAGGTCTGAAA
AGGGGGGATATGTTTAAAAAAAATTAATCCCTCTTTATTTACTGTTTTAGAATGATAAAA
GACAATATTACCCTCGTGTGCAAGGCACATGCCATATTTAATAGAAACATTTAACCTGGT
TAGGCTCAAAGGACCACTACAACAAAAATGGCTTTTTAGGACCTTTTCTGTGGGACGCTT
GTAAAAGAGGGTCCTAAAAGACTATTTAATAGGACTAATAAACTTTTGGGGTCCTTTTAT
AATATACTCTACTAAACCGGTGTCCTAAAAAACTATTTAATAGGATGGATAATTTTTGGG
GTCCTATTATCATATAATTTAATAGGACACTTAAAATGTAGATCCTAATAAAGTACTTTA
TAAGACATTTAATTGTTAGTGTCCCATTATGTGGTACTGTATTAGGACACTTGATCATCT
GGGATCCTATTATAACATAACTTAATAGGACACGTTGTAGTTAAGTCATAAATGTTCAGT
GTTATAGGACCCTTTCTAGTCGAAGTCATATTAGAACTTAATTTAATAGGACACTTGACA
GTTGGGTCTTATAACTTTAAACTTTATAGGACGTTTAATCATTGTGGTGTTATTATAGTA
CACCGTAATAGGACACTTGATATTTGAGTCATAAAACATTAGTTTTATAGGTCGTTTATT
CGCTAGAGTTTTATTATAATATAACTTAAAAAGACACTTGACACTTGGGTCTAATAAATT
TAACCATGTGTAGTCGTTGGGGTGAATAATGCCCCACCCTATGGCGTTTTCCGCCATGTG
GCAACCCAGTCAGCAATGAGACATTATTGGGCGTTTTTACAAAAGGGGTGTAGTGGGGAT
GTGGGGATTGTGGGGCATTATGTTTGTAATAAAATAAAATAAAAAACATCTAAAAAAATC
TTATTGGTCAAAAAATAGAAGCTCAAATGTGTTGGCCAAGAAATTCCCCCACCAGCGTGA
TGTATAACACGCCATAACAAAAAAAGGCCAAACACGCCCATAGATCGGCGAGATTGGGCG
TGATTGAGCACAAAAAACGCCCCTTTAAGCAGCCACTACGGATGGTCTTAGCACACTTTC
TAGTGACATTTATTATTTACACTTTGTTTTTTATTTATATTAAGTTTTATTTTTAATTAT
TTTATTATTTACCTTTTGGGCATTTTGTTTTCTTTTATTATTTAATTAAAGTTAACTATA
TAATTTTTAATAATTTTTGAAATGTTTCTTCCATTTTATTAGCTATAATAGTTTTACCTT
TAATTATCAAATCAAATAAAATAAAATCATTAAAAGAATTACCTTTCACTAATTCCCTTA
TTGAAATCTTTTTATTTTTTTCCCAAAATCGTTTACCCCTCTAAAATTTCCCCAAAATCT
TTCCCTCCCTCCAAAAAAACCAAACCCTACCAACAAGGTATTGATTCACATCTCTCATTC
TAACCATCGTTTCGTCTTCAAACCTTACCCAACAATTTAATGTTGGTTTTTTGGTACTTC
ATTTTGTCTTCATCATTTCAGTAGCCATCATCATTTTTTTATTTCGCTTTGTTGATGATT
GAAGAATGAAGTAGCCATCTTCGATTCATCGTCGTTGGACGTCGATTTATTGGTTTGCCT
TCCTTGATTTGCTGGTGAGTTCTTCGATTGCAGATTTTGTTTAGTTGCTAATTTCCTGTA
TTCATGGAATTTTTTTATTGATTTCAAACAAATTTAGGGTTTTGACGTGCCATTCTACTA
AATGTATTTGTGACATTTCATTGTATTGTTTTGATGCTATTATAACAATATCTTAGTCTG
TGATTAGTTTTAGTTGCTAAATTCCAATAATTTTTGGTTTTAAAAAAATTGAGGAATACT
CTTGGTTTGCTTTGCAGATCTTGAAATCAAAGTGCCTAAAATTTTGAGATGGGTGTGGCA
AACAAGACTTTTGCAAGGTAAATTTCTTTTTTTTTGTTAAATTTTAAAGCCAAAACTTTC
ATATATTATACAAGTCTGAATGTTTAAATACTAGTTTATTTTGTAGATATATGACACACC
AGTGTTTGACTTGAAGCTAAATGATGTGTTTGAGTTTATTGGTGTTCTTACATTTCATTA
TTGAATGTTTACGCTAACCGATTATTTTGCCCTAGCTTAGAAAATCATAGACCGCTAAGG
TAATCCTTTTTTCCTAATTTAATTGTTTGTTTCACCAGTTTGAGTTTGATCTGGTTTAGA
TAAATACATTAAAAAATTGACACTTTTAGCTAATTTCATTATATTCCAGTGTGTTCGGAT
CGTAAACAAACACAATATATCGCTATCTATCGCTACAACACTAATAGCGAGCCTAGACCT
ATACGCTACGTAGCGCACTATAGCGATCGCTACGCTCGCTATTGACAACTATGCCATGAA
TACCATATCTATGTATTACAAACTATGATGCTATCATTCCTATCCATGATTTGCAGGGAT
GTGGAATCGGTTATGAAACCATAGGATGGTTCACATGGAAAATTAATTGGTTTATTGGCT
CGTGGTTTAGAAAAAAAAAAACGTCCGAGGCGTTTGTATTGAGGTGCATCGAGGCGAGAC
GGGAAGAAATCGTTTTTGAGGCGGCGCATCGCTGGTTAATTATGTTGTAAATCACATGAA
AACCCCCTGGATCATTTTGTCTTTTTAAATATTTTCTAGTTACATTCTCCTAAATAATCC
CACTTTCTCTGTAGTCGCATACCCCAATAGTATTGACAAAAGAGATCACTCTTGCAGTGT
CATTCTTGATTCATTTGAGCTTTGTTAAATTAGTTTCACTGGTATAATCATTGTTTTTGT
TCATCACCGGTTCATTCATGAGGTTTGTCTAATTCTTTGGTGCTTGATTAATCTATATTA
ATACTAATTTTGTTATTGCTTTTGCCAAGCTGTTAAGTAATAGCACAAAAAAAATTCTTA
TACAAAAAAAATATTTTTTTGAGTGCAGATGGATTCCAAGATTTTGAAGAACTAGAGGTA
TGCAAGGAAGCACACGAAATAGAGTGGGAAAATTTCTATAGAAGAATATATGTTTTCAGG
TCAGTTATCATTTTGTTTTAGTTTTTGTTATCAACTAGAACTTTTAGGGGTGTTGTTGGG
TTTCTAGTTTTTCTGCTTGGCTTAATCGGGTATTTTCAATTTGAAAATGTAATCAATACT
TGAACTAATTTATCATAGTTTAAGTTTTTTTTTCTTTATGGGTTTCGTTATACTTAAAAG
ACAAAAGCATTGAAACTCAAATATAATATTTCATACACTTGAATGGAACCGAAAATGTAA
CGGGTGAACCAATTACTCGATTCTCAAAATCCGACCTACTTGAACCGACTTACTCGAATC
TTAAACAGGTCAGTGGGTTTATTAAGGCATCCGTTGTTTTTGACGGGCCTAAGAACATTA
ATTTAATCACCAGGCTTTTAAATTTGGTGTAGATTTAATATGATGTTATTCGTGGATATC
TTTTTGTGTCAAACTTTATCTTTCCTTTTTATGAAAAAACGACAGGTTTTAATGTTTACT
TATTTTCACCAAAACATGTTTTGACCCGAATCAATATGACCATTCATTTTGACCTGACCT
GACACTGGCTACTTGATCTTTGTTCTCTTGATCTAGTCTTGAAAGATGCAAACTTTTACT
GTTTCACATAACTACATTTTTCTGTTCAACTTTTTAACACTTTACCTCATATTTCTATAT
CAAGTTACTAATTTTTTGTGTTTTTACAGAGTCAGCTCTAGCAACTTCCTTTCATGCGCT
ACAACCTTTGACAGATTCTATATCTCGGTTAAGTGACTATTAATGATTTTTTTTTTTTAC
AAAATACCATAGACCTAATATATGTCTCATGTTAAAATATGGTCTTCTTTTTTCAGCTTT
GTATGGGTTAAGTTACTAAGTGACAAATTTCCAGCCAAAACCATGAGTAGAAATGGTCAG
AAGAGGTGGCCATAGTTCCAACATTTGATGGTAGACATGTTTAACAGAGCCTTTCTTGAG
GAACGCTGAACTAGGCTCTGATGTGGAGAGCTTTCAAACAACTATCACTTGAAGATCAAG
ACGAGTAGAATATTCTCTTTATTATTAGGATGTTATATGTTGATGTTATACAATAACTAT
TAGGATGTTATATGTTGATGGTCTATTTATAAAATTGGTTTTATAATCTTATTTGGGATA
TTAGGACAATGTTCTTGATATTAAAGTAGCATAACGTTACATCACAAGGGTCCTATAAAT
TAATTTTTAAGGACGCTTGTATGTGTATCAAAAGATTAAAAGTAGGTAATCACATATTAG
AACATTGTGAAAGTGTCTTAATATGTTCTTTTTAGGACGCTATTTAAGCTGTCTATAGAC
ATATTATGCGACCATAAAATTGGTTTCATAATGTTATTTGGTATATTAGGACCCTTTTTT
GGTACTAAATTATCTATAATGTTATATTATAAGGGTCCTATCAATTAATTTCTAAGGACG
CTTTTAAGTGTATCAAAAGATTAAAAATATGTAAGCACATGTTAGAATATCGTAAAAGTG
TCCTAATATGTTTTTATTAGGACACTATTTTAGTTGTTCATAGAAATATTACGCGACCAT
AAAATTGGTTTCAAAATCTTAATTGAGATGTTAGGACGCTTTTTTAGTTCCGGGACTTAT
TACGACCCCTTTACATGAAACACTTTTACCGTTGGTCCTATTAAATGAAAGGTCCTATAA
AATAACATTTTAGGACGCTTTTGCGCGTATTAAAAACCCAATTTTCTTGTAGTGGACATA
TTGTGTAATGGATTTTCCAAATAGTGGACTGTGACTGTAATTATTAAAGTTAAAGGCTAT
CCATCGCAACCCGCTACAAACATAAAGGACAAAAAGTGTAATTTACCCAAAATTATATAT
TTAGTATATGCATCCATTTATTTATTATGTAAAAGAGTGTTGGTGATGGAGTGGAAAAAA
CTATCTCAAGGTAATGTACAGGTCTAAAGTTGAAGTCTTGGCTCACCCAAAATTTTTTGA
GTGTTCTTGGAAACGGATTCCTTGTTCATGACTTGCGAAAATGTTAAAAAAAAAAAAAAA
AACAAGATCAACTTTTCCCATCCCAATCGACTTTCCTATTTTAGGCAAAGAGGTTCCGAA
AGTCAGTCGTATCCTGGTTCAGTTTTTTTCTTTGTCAAATTCTAGTTTGTTATTCATCTT
CATTAGTTTCTAGTTTGATTTTTTTTTAATAAGGTCATGTTTGATTTGATATAAAAGTTG
TTTGATTTTGTTTGTGGAGTTCGATTTTTGTGATTGGGACATCAGTTGAGTTCCTTGACG
TATTATCGCTCTATTGTTTTAATATGCGATTATAATCATCCAACAGTCTTGACCGTTGAA
ATATTTAAACTTCAAGACTTCAAATATAACCAAGCAAATAAATAAAATAAGTATGGGAAT
ATTTAAGCTTCAAGACATCAAATTCCATGACAAATCAAGGCTTCTCAACTCTTTGAAATG
AAGGAAGGGAGAAAAATTTAACCGCCATCACATGCGATTGTCTCGAGAACAAGTTGCTCA
AAGAGAGGCTTATGATCAGGGCCGGTCCTAAGAATTCATGTACCCTGTTCGAGTTTCAAA
AAAACGTGCCCTTGCGCCTTAACGAAATTGGGTATTGGGCTCAATAAAGGTCTAAACCTA
ATACCAATGGGCTAATAACTATTCTAAAGCATAAGAATAGTTTTGTAAGTGGGCCTATAT
TGGTGTTTGTATAGATATACCCTATTAAAAAAGAAACTTTTATGTATACAAATCAGGTTT
TTTCTAAAAAAACGTGCCCTCTGAAACATCGGGCCCTGGCCGGTGGTCCTCCCCGCCCAC
CCCCAGGGCCGGCCCTGCTTATGATATACCCGATGGTTTTGTCACACTTTATCCCCTCCC
AATCACAACAATCACCATGAGTGATCTCATGGTCAACCCAAGTGGAGAGAAGTTTGCTGA
CATCAAAACGGTGTGATAACTCATTAAGGGAGGCTTTGCTTTCGAGTAGCGCCTTCCTCT
GATCTTCAATACAAACTCCTTGTAATTGTTCAATCAGGAAAACCAATAATATTAAAATTA
ATGATTTATGCTTGCTAACAAAAAAACAAAAATCAAGAACAAATAAATCACAAGACTTCA
TAATAGTATAAATCACATTACACATGATATTAAAAGTCATCAAGACAAATCGATTGACAA
CCATAACTTTTGCTTGGTGAATAATGCATAACACAAAGTAAGTCAATGGTCAATTTGGAC
ACATGCATATTTTCTCGGTTGCAATGGCCTACTCCCATGTGTCCCCATAGGAAAAAAAAA
GGCATTATATTGGAGTAAATGTTACTCCCAATACTTATTATGACAACTATATTTCTTGAC
TAATTTCCTACAAACTTTCAACTTAAATGTTGTTATCGGGTAGATAGAGTCCTTGTCAAA
TACCGTTGAGTAATAAAAACTTGACCGCACTAATTTTCTTGAATGATATGGTAATGTTGT
ATAATTTTTCTTTATTTTAAACTCACGCGGATATCATAGCTAAAAACACTTTTCCGCTTA
TATCAGACATGGTTAACATAGCACCTTATTTTTTTTACACTGTTTCATACTATTAGAATA
AGTTGTCACACCCCCAAAATCCACCTGCGGAGTACTACCGCTTGGAGGGGTGACTGACTA
GGATCCAGCCACCAATCATATTAACAAGCATATAAATAGTTGTAAAATCTAACCAATACA
ATTGGTGTTCAATCAAAACATAGTTTAAGTCGCAAGCGGAAGCATAAGTCTTAAAATTAA
AACATAAGTTCAATTGTTTCAAGTTTAACATGGCACGCAGCTATCCATGTCCCACAACGA
CTCTCCTCCGTGTAAGCTCCAGCTAAGTACCTATGGTCCTGCAAAGCATGTAGTAACGAC
TCAACAACTAGTTGAGTGAGTTCACAGTTGGGTGTTCGTTTTAGTTTGTTTCGAAAACAG
TTTCCTTTATCTGGCATCCTGCCGTGGGGATTACCCCATAGTTGAAAACGTGACTTGTTT
ATTCCCGGTTACTCTGGCATTCCAGCCGTGGGGGCTACCCCGTGTTAGTTATCTGGCATT
TCGGCCGTGGGGGCTACCCCATGTATACACTAGACTCGTTACCATATCGACTGCTGACTG
TAGTCATGTTTATGTGCCCTGAAACTGTCAATGTCTATCATCATTGACGTGCCCCAGATC
CATTAGTTCACGCCCGTCCTCTGCGGCACGGTGTGAGGTTTGTCAGACCTAAATAGCGCT
ATCTAACTAATGACCCGCTCGCCATTGGCCCGGCGATTAAGTCGATATAAAAGGAGGGAC
TTCGTGATAGAGTTTTGGTCTAGTACGAGTTATCTGTCCGTGAGGACGAGGAATTGCATT
CCTGAACCATTGCTGTCCTACCCAAGGAGGACGAGGAATCCACGTTCCTTAACCCCATTC
CCATCCCAGGGAATCCCATGCTTTGTAGAGGGTGTGAACTCACCTTGGTTTGCTCGACAG
ATACACAGAAAAGTCAATCAAGTTGTAAGTGGTCAACTACGTCCTAACATAGATACCATT
CAAGTCAGGTTCGTATCTAAGTAGTGCACGTATGTTCTACACGTATTGTACACAAGTAAC
AATCATGGCATACATATCTAGTATGGCAGTTCAACAACAGTTCGCAACAAGTTCCACAGT
AACATTCATGTAATAACCAAAGTCTAAATGTGACCCAAACAGTTGGTCTCGTAATAGCAC
GCAAGCCCAAAACACGCATTCAACAGTGACACAAGAAGCCCATAAGTCCGGCCCAAATAC
CCAAGCCCGTAGCAGTGTGGAAGTCCAAATAGTTTGTACATGCATATGGTCTCGAGTCGA
GACTGTGCGGTCTCTAGTGTAGCTTACAAGATCTCGAGTCGCAACCGAGGTGGTTTCGGG
TCATGCATGTATTGGTCTCGAGTCGCAACCGGACTCGCAAGCATGGTCTCGGGTCATGAT
GTTTGTGTGATGATCATGTGTGGTCTCGAGTCGAGACTAGGGGTTCTCGACTCGCAATCT
GTGTCGCAACTGCGGTCTCGAGTTGTCATGTTCAGGGTCTCGAGTCGCAACCAGGTGTCT
TGATTCCCAGCACCTGCCGATCCTTCGCAGTTGTACTATCCAATGAAATTCCAATATCAT
GCAACAGTGTGTACTATCCACTAAACATGTTTTGTTGTCTAACAATTAACCAAAATGGAT
CAAACAATCAGATTTCAAATATTCATAACACATTCATATCATGCTCAACAAGTTCTTCAT
ATATTCAAGTCATGTTCATGTTGTTCTTCACACATTCAACTAGTTCTTCATTTTGTTTTA
CAACATGCTTCATCAATAAAGTTTATACTAGCATGAACTCAAGTTGATAACATCATCGGT
TCCTATATCTAGCACATTCAAACAATGTAACAACATGCTTAAATAAGATTTATCATCAAC
ATATGCTAATCCGATTTCATGAACACCAACCTCCTAAACATGACCAAGCCATTCGGATTT
AAATCCATAATAAGCCGATTTCTAACATTTCATCACATAATATCATCACTTGACAACAAT
TAACTACTTTCTATCAAGCAAACATCTATATCATAGATAAACAATCATTTCTCATGTATT
TGTCATTATACCACTAAATGAGACACTAACCGGCTAGAGGATAGGAAGGATGAACTCCGA
ATACCGATTCCAAGCTTGAACCGAAGGTCCTAGTGTTGCCGGTTTGAATCCGAGAGAATG
AGAGGAGAAGGATGTTAAGACTTAGGGTTTTTGTGAGAGAAAGGGAGAGTGTGTGTGTTG
TCCAAAGAAATGGTAAACATGGTTATGAGTGTAATATATATACTAGTTCTACATGGTGCA
CCCTAATGGGTTTCGGGTGTGATTAAACGGCCCAACCGGCCCAACTGTTACTGTTCACTC
GAGACCACATGGTCTCGAGTCGGGTTCTTGTGTCTCGGGTCGCATACATACAAGCATACA
TATAAACATAACATATAATCACATAGGAGGTTCACATATATCATTACGCCAATCACGTCA
ACTAATCACATAACGTTTCAAGTAGGTTACATCGGGAGGTTCTAAATTTCGAGTTGTCAC
ATAAGTAATGTCTTTGATATTTCATACTCGTAGAGTAAATAATGTCTTTGATACTTCATA
CTTGGGGGTGAAATTATTATGATGATTATAAAATCAGTCTAATAAATCTTGATCAAGTAA
ACATTACCACTTGGGTTCTAGCCTCTAGGACCGTCCTCATAAGTAAATCAATTAGCTCCA
GTGCTTCCAGCCCATTAGTCTTCCTAATCCAGCCTGATCATCCCAAATAAGCTTTGCCTA
ATCATCTTAATTCATTCCACTTTAGTAGCAGTTGCAGTAGCTGTAGTAAAACAAGCAACT
AAATTATTTTAGTACTTGAATTGAAATGTAAAAATAAATATCTTTTCAACATGAATATTA
ATCGCACAACTCGTAATAAATATGATGAAGTGATATAATTTAGAGACACGTCCCAAAACA
CTCAATGTCACCCGGTGATTAAACAAAAGTTTGATTTAGATTGTGTTTTGTATCAAACAA
GTTGACGTTAACCCGTGCGTTACGACGGGATTTGGATAGAAGGGGTCAAAAGTAGAAACA
AATAAATGATTAAACGGGTCAAGTTTATCCAATAAATTTAGCACTGGTAAATGAAATAAG
TGCATGGAAGCTACTAAGAAGGGGTCAAGGGAGCATGAAACTGCTAAATGGTTAAGGGGA
AAGATTAGTAAAATGGATGGGTCATTGACTCAATGGGTCATAATGAAAATCCAAGGCTTT
TATTATCACACCCTAGGAGTCTCTACAATAAAATTATGTTATACCACACATTTGTCAAAT
AGTTAATCAAAAAATTCTGGTTGGCCTTTCTAATAATATGCCATTTTATTTCATTTATAC
TTGCCAAGTTACATCAAAACAGAAGGTGGACGGGCAATAAGCTGCGCCGCCACCACATTC
TGAATTGCAAACCCTAATCTACTAAAGACAAAACCCCGTCCCCCTGAGGCTAAACAATTG
TTGTGGATGACCCGAAGGACCCTGATCAAGAATTGGATAGTTTCTGGCTAACAGCTACAA
ACTCATTTTCCCTTAAACCAACCAGAGGGGAAACCCCCGTGAGGTCCACACAAGCATGTT
CCTCCTAGTCCAACCAAAGACGAGCAGATCCGCTAGTCGCAGAGTAGATCTCCCTTCCAT
AGGGTCCGTAAAGAAATTCACATGAGCCTCTTTCTTAGCCAAAATCCCAGCTTTTCTCAG
GATATCCCACAAAAATATCTCGCACCCAGTCATGCCGATATTTGAACCTAGGGAGCTCTT
GACAATGCACTACGTGCTCTCAGTATTTATCCATACAAGCTTTATGACATGTCAGGCAGG
TTTCATCTTCTAGGTAAATAGGGATCATCAGTCAGTATTTAAGGATGGATCTATATTCTA
CTTCTGACATATATTTTCCCAGCCCCTCAATTGGGATAAAGGTCAAAAAATCCTGAGCAT
GGGGACCCTTCAGGCACTCCCACACTGCCTTCTAGCAAGACGACAAATCAAAAATTTCTC
CCAGACTTTGAGCGATTTTGCTAAACAGAGCATTGTCCAAAGTTTTTTTTTTTGTGGCTT
CAAGGGGGCGGTGTACTCGTTAGAGAAACCGCCGATATAAAGTCTGGGAGAGAGACATTT
AAGCGTTCGAGAGCCTGCAGATAGTCCCGGTCGAGCCCGACAACCCCACTTTTGAAGGAT
ATGATCCTGTAGTTCCCAAGACTGAGCTCTGGATCTAAGAGGAGGCCCAAACTGGCAGAG
ATGCCAGATGCCATTGGAGGTCCCCAAAGAAGGAGCCACCACACACGACTATGTCTTTTA
TAGCCTCCCGGAGGCCATCATCGAACCGGGATGCCACATCCACCATCAAATGGGGTTGAC
AAGTCCGCAGCGCAAAAAGTAACTTAGCAACCCCCATGCAAGACATTAGTAGAAGGAGTT
CACATTGAGGGTCACTAAGGCAGGGCAAGAGTTTCATGAGGTTAGCCGCCTCCGTCGCCC
GCCGCCCTGCCAACTCCCCAATAAAGTTAGGGTCACGGCTAACAGCTCCACCAAGGAGCT
TAACCCCCTTCACTAGTATGCCAATCCCTCTCGGAAAAGTCCGTCTTGAACTTTCTGCCC
AACACATATCGGGCGAAAAACCTTTGTTTTTTCTTATTGTTGAGGTAAAGCCAGAGATGG
TCCTTCCTCGTTCATGATGTCTAAGGCCCTAGCAACCTCAGTCGCATTGTCGCATTGTCG
ATAATCGTCCCATCATCCAAGTACTAAGCATGAAACGGGAGGTTACAGCGATCCTGCACC
CGGAGAACGAGGGGGTGTAAGGCAAGGGCAAAGAGAAGGGGCCCCAAGGGATCCACTTGT
TGCACTCCGGTAGTAGCCTCAATACACTCATTACCAACATGCAACCGAGCAGGCTGGGCG
TAAAGGAATTGGACCCACCGATAGATTGACGGGCAATGCTGATGAACCTCTTTAAGGAAG
ATTTTTATCTACGTTTTGTTGTAGATATCGATCAAAACATAATTTTGCGTTAATAATATA
TAGATCATTATTGAATAAATGTACAAGTCGTCGTGGCTACTTCATGGTTTCGTTTACGGC
TTATTTTTTTCCTTTTTAGAACCTTGAAAATATAACGTTTTGAAAATTTCCAATTTTGTC
ATAGCGATGTGCCTATTTTTAAGAAACGTTTCAACGTGAATATTTTGTTGCATCACATTC
AAAGCCATTTTTCCGTGGTTCGCTCGCAACAAGACACAGAGTAGGTCTACGTAATACTAT
TTGTTTTTTAGAAATTGGTTGTTATCAAACTCTCTTTCATTGGGCAAGTGCAAGTCGAAT
CATGTAACCTGATAAAAGTTGGTTAAACAAAACTGGACCAGGTAAAGAAAAAATTGGGCC
AGATATTTAGAAAAATGGGCCCTGGTTTACTGTGGCTTAAATGCATCAAGTCTTCCGGCT
CATTTATTTTCAACTTTTTAGGTATATTATACATGTAAATGTGAACTCATTTGATGAGTT
ATATTGTACATGTTAATTTAAATAAATATGTCATTACAGCACTAAAAAAAACCCGTCCAC
CAGACGGGTATACTACTAGTTTGTATGGTAATAAATTTGAATATCTTTTTATTAAGTATA
TCTACAAACAAATGTGGCCCAAATTATACTACTGCTATGGAAAATTTTTGTTGGCAAAGT
AGAAGCAGTACCTAACTTATTCACCTTTTTATTATATTAAGGGTAAAATTTATATATCTA
TTAAAGGTCTCCCAGTGGATGGCGAGGAATTGCTTCTGTTTGGGATCCTAATTGCTTTTC
AAGAGAGAGTCTTTTATCTCATTACGACCATTGATGGTTTCCTAGCCTGTTAGGAACCTT
CTTGGCACAGTTGCAGTTAAACAAGATATTAGTTAGAAAAGCCTTATGGAACAGAATTTT
TGATCTTTTTTAGTCTACAGAAGAAATCTGGGATTACATGGGAGTATGCTTATTAAGACT
TTGATCATATTCTTGCAATCCTAAAAATCTATGTAGTGTGTTGGTTCAGGTCCCACTCCA
CACACAACTCTCACTCACTATTTGTTTGTGAAGTATGCACAAGAAGAGAAACGAAATGCT
TATGTATCTAATGAAAAATGGGTACGTTATCCATTAAAACAAAGGGCTATATATAGCCTA
CATAAACTCCAACTAATAACAGAATTAATAACGTGGAAACATGAAATAATAAAATACTAA
CTAAACCTAAAGAACCACATAAATGATTAAAACTCAGTCCATCCACGTTTTCCTTTTTAT
CAGCAACAAGTTCGGTCAACTCTGACCAAGTATTTTAACGTGCAAACCACTAATGACTCG
TGACCCATTAATCTGTTAAACCGCGACCCGATAACGCACCGACCCATGACCCGGAAACAA
ACCCGAATAATCCAACATAGTGTTAGTCATGCATATGATCTATATGATCTTTAATAGGAT
CGTGATATTGACCACTAGATCATTAGATCTTGATCCAATTTGACCCGTTAAGCTTGACAT
GTCGATATTTAAAATTACAAATACGCTAACTTTTATTAGATGAAATAAACAGCGAACCGC
TAGAGTGGAAAGAACCTTTGATTTGGCCCTTAATTGTCACTCTAAACGAGAAATCTTATT
GGTATTGCACAAATTTGATCAGAAACACTCACAGAGTTTTCTTGGATTATCATACATAAC
GTTTTGTGTTTATTATATTAACCAAAGGAGCAAGTCTTTGAATATAAATACATATGACTG
TAAGTTTTGTGTTTATTATGTCACATCTTTATTAAGTAACCCTACTTACGAAAGAGATTA
TAAACATTCCTTGCTGAATCATAAAGGAAGTAATAGCATGTATACATATATCCTTCAATC
ATGTTCAACCACAATATACGCCAGCGAGGATTGATATAAAGAACTGTTGGAAACCCTAAC
ACGAACACAAACCATGTGGAACCGAAACTTCCAAAAAAGAATACCATATCCATTTCATAC
CATTTCTCATCATTTCCTTCTTCATGTGATGGACGAGTTCCCTGTGATTCCCCCAGGCAT
TTATTTTCCAATGGTGGTCCACAAAGAAGTGGATTCCCTTCATAACTCTCTTTACCAAAG
GTTCCAAATTGTCCTTTCATTTCTGGGAGTCTACCTGATAGATTGTTAAAGGAGACATTG
AAAACAGCTAATGAGTTTAGCTTTGTGAATTCTGATGGAACTTTGCCTGTCAAATTATTA
AATGAAAGGTCCAAACTCTCTATACTGGCAAGATTAGAGAAGCTCACTGGAATGGACCCA
GTCAGTTGATTGTGAGACAGGTTTAGAACATGAATCTTACTTAACAACCCTAGTTCTTGT
GGAATCTCACCTGACAGCTTGTTATATGATAGATCCAATCCTGACATAAGATAAAGGACA
ATGCCTTTGTAGGGGCGAGACATTCGTTTTGTTGTAAACTGAACTTCATCTTGTATGTCA
TAGATTTCAATGTCAGACTGTTCAATGGAACTGTATGCTTTGTTTAGAATATCATATTCA
CCAATGGAATAAAAATGGGCCAAAGATGGTGGAATGAATATGTGATCATAAGCAAGGTGA
CTTGGGCCAGTAATGTTCTGTAGGCAGGCGGGTATTGAACCCGAAAGGGAGTTACTAGAT
AAGTCAATGAGACTCACATTAGTTAATTGGCACAACTCCTTTGGAATAGGACCACTAAAT
TTATTTTTCTCCAAAAGAAGAACCCTTAAATTGACTAGTTCACCAACAAATTTTGGAATA
CTTCCTGACAAGCTATTGTCGCCAATGCTCAAAGTCAAAACATTAGTCATATTACGAAAT
GAATTGGGTGTTGTACCATGAAATTGGTTGGAAGCCAAATGAAGATGCTCCAGACTTTGA
ACATTTAAGCATGATGAGATTGTTCCTGAAAAATAATTTTGTGATATATCCAGAAAGCTT
AATGAAGTTGTTCCACAAGGTAACTGACCTCCTAACCTATTATTTCTTGCCACAAAGGCG
CCCCCGATGTTGCTTATCCAATCAGGGATTGAACCGGTAAAAAAGTTATTACTAATATCC
AATACTAAAAAATCATCCCAAGATGTGATGGTCTCATTTCCAATATTCCCCGTGAAACAG
TTGCTATCTAAGAGAAGGTTCTCAATCAATCCTAAACTGAAGTTTCCTGAAAGTATCTCA
CCATGCAAACTGTTATTAGATAGTTTTAATAAACTAAAACCATTTGTCAACAATCCCTTC
GGTACTTCTCCGGAGAACTTGTTATGAGACAAATCCAACACGTGCATCGAATTCAACAAA
CCAAGGGAAGGCGGAATAGCACCATCGAAAAGATTTCTAGACAAATTCAAATAAGATATA
TAAGGAACAATCCTATATGGCATGCTAAGACTACCACTAAAATAGTTCGTTCCGAGATGA
ATAACTTGCAAGTTTGTATTGTTTTCGATCAACCACTTAGGAAACCGTCCCTCCAAGGAG
TTGTATGACATGTCTAATATCTCTAGCTTTTTTTGGCAAAGCAGAAAACTAGGAACAATA
ACTTTCAAATTGCAATTAGAAAGCACAAGGACTTTCAGCTGGAACATAGGAGTCCAACCT
GCAGGATGTTCCGTTTCGACTTTAAACATAAAGTTGTCATTGTCATTTATGAATGCAACA
ACCTCAAGCTTTGTGTGATTGGAGAACAGGCTAAATGAGAACGAGCCTTCAAATTTGTTA
TGACTAAAATCAACGTACTCTAGAGATGTGAGATTCGCTATTAGAGATGGCTGAAGCATT
CCCGTAAACTGATTTGAAGAAATATCAAACAACTTAAGAAATGATAGACTGTTAAAACAT
TCAGGTAGGCTTCCATGGAAATTGTTGTGACTAAGATCCAACGTATGGAGGTTTTTTAAC
TCGCATAAACCTGAGAAAGGAGAAAAAACTCTTCAACTTCAATAGTACATATGAGTTGCC
CTTACATGGTCATTGTGTATCATAAGTCATAACAAGTAATAAACTGTTGGATGATGTTGG
TTCTATATAACTTACCATTAGGTAGTGATCCATTGAGCATATTTTCAGCTAATGAGATAG
CTTTAAGTGAAGATAATGACTTTATTGTCAACGGGATGCTTCCAACAAAATTGTTGGAAC
TCAAATCTAGGACTTCTAGATTGTGGAAATATGTCAAATCTGTATAAAAGACAACAAATT
ACTGATGGTTACTAGATAGAGTATTTGTAGGTAACATGACAAATTTTATTCACCATGGGT
CCGTCCAAATACGATAAAAAATATGCCTTTTTCAATTTTTTTTGTTTGTTAAACCAGTGA
AAGTTTGAAGAATTGTTGTATTAAATATATTGTTAACACTTAACGTTTGTCAAGCATCAT
ATTGTTCAAAAGAAAACTAATAATATATACTTGAAAAAACATTGCTAAAGCAAGGTCTAT
TTAACAAAATTTAGTTAATTTGCTTAACGTTTTGTAGGTGAGTATGAATATAGTTAAATA
TACACGATGTAAGCGACAATCGCATTTTATTGTCTTCTGTAACATAGTTTAAGTTGTATT
TTAAAAGTTATGGATAAACAGGGGTGTGTGATAGAAAGCCGATTTGAGATGGCTAGTCTC
CCACTAGATACCCATAAAGTGGGTTAGACTCCAAGAAAAGAACAAGACTAATTTTGTATC
AATTTTCTCTTCTAAAATTTCTTCTCAAATGTAAGTACAACATAAATAGGGGAATTCATG
AATTAAACTGTTAACATGAACGTGTAACTATAATACACAACATGGAACTAGAAATAAGAC
TATAGGAACATTAAATGGAAACGTGGACTTTGACACTCAATGCGTGCATGTAAAATAAAA
TTGTCTCGCATTTTTAACTGTATTCATTGGTCGGGTTGCACACCCGGGTCGGATAGTATC
AGTGTGTCTATGTATATAGGTTGAGAATTATTGTTGATGCAGATTTTGTGTCCGATGCTT
GTCGAATAGATTAGTTTTATTTTATGCTGAATTTGTAATAGTTAGTGAAACGGTCAAACG
AACGTGTATAGACCCGCTCGTTTGAAGTGGTCAAACGAGAGGGTTGTTGGTTTGACTGTG
TGTGTGTGTTGCTAGACAAAGTTGCTGTGTTGTTATTGGTGTCGAAGGATAAGGCATCGA
AGGATTATGAATATCCTTCGATGAGCTCGAAAGATACCCATCGAAGGATGGACCTCGAAG
GATATCGAAGGATATCATTCGAGGTATGTGAGTATCTTTCGAAGACTGTCTGATCGAAGG
ATGATGTTTCGACCAGTCAGTCTGATCCTTCGACCTGCAGTGTTTGTTTTGGTATAAATA
CCAACACTTTGTCATTTGCAACACAAGAGTGAGAGCACAAGTGTGTGCTAGAGAGAGAAT
GGAGGTCTGAGACCTCACCGGGAGAAATCACCACTTGGTTTCTCCCCGGATGTATACTTC
TTTGGTATTAGTTCGGTTGTCATGTAACCGGGCCGACTTGTAATGTTTACTACCGGATTA
ATACAAAGTTTGTTATGTTTATCCTCTCTTATCTCTTCCATCTATGAACATGAACACGAA
AATCACGGGTTGGATCCCGAAACACGGACCTACAATTGGTATCAGAGCCATGGTGCCCGA
TTTAGTAAAACTAACCGTTTACTAAGTCACATGTGCTCTAGATCTGTGATTTTTGTGGGT
TTTTGTTCAAGATGTAAAAAAGGTGAAAATGAGAAAAACCCAGATCTGGACCCGGATATC
CAGATCTGTGCTAAACCGGGTGTTGGGTTTTATGTTTTTCTCTAAAATACTCAAGTTTTC
TTCGTCAAAACAACGTGTACAAGCATTTTCGTCAAATCTGCAGATCTCACCGTCACCGTG
TTCTTGATGTTCTTGACAGCTTCAAATTTTCGAAAGATGCTGTTTTGTCCATCGAAAGAT
TGAACAGATTTCGAAGGATAAAACAAAATTCAAATTTCAAATTTTCATGCTTCGAAATTT
GCGAAAGTTGGTCACCTACCACATCAACTTTTCTGACACCTGTCGTACTTTCTGTCCTTG
TGTCAGGACCATCGAAGGATAACTTTCGACCTCGAAAGATCATCCTTCGATCAAGGAGAT
TCGAAAGATGAACAGGAGTGCTCGAAAGATCATCAGTTCTTCGAAGGATCAAAAAGACTT
CGAAGGATCAAGTCTGAGGTGTACGAAGGATCAGCCATGTCCAACTTCGAAAGGTGTTCG
AAAGATCTGTGACATGTGCTCGAAAGATGCTCGAAAGATATGTGACATGTGCTCGAAAGA
CTTCGAAAGATCATCTTTCGAAGCTGTCTTGGTGTTTATCTTTCGTTTGATGCAGATGTT
TCGAAGGATCCAGGTGTTGTGGAATTTTATGAACTCAGACAGTGTGTTGGGGTTAATCAT
TTAATTCACTTGGAGTCGGGTCGGGTGTTCGCAAGGATTATTCATACCGGGCTTCAAAGT
TTCAACATCAAAATTCGTACGGGATTTGGGAACACGCGGGGTGATGCAGCATGATGAACA
CAAGAGATGATGAAGACTTGATGTTTGAAAATGTGGGGTAGTCACGGTTACCGATGCAAT
GACAAATATGGTAACGCGACTATTATGGGCCAAACACAACAGTTCCGCTTGGTGGAGGGA
ATTGGTGAATATTTGACGACAGTTTCTTTGAAGTGGAAAGAATCTGTTAAGGTTTAGAGA
TTTTGCCAAAGAAATGGGGGGATAAAAATTTTTTCATTTGTTGAATTTCTTCGGTAAATC
TCTAAACGCAATCTCAGGTGGTAGAGTTTATGATCTTCTGGTGATTCAAACGGTTCAGCG
TGGAATGTTTTGCACAGACACTTGAAGATCAAGACTTGATGCAGTTGTTTAAGAATGGAA
CCTTTATCATATGCCGGTTGGAGTTTTGGAAGATCAGCGGAAGATCGGTCAATTGATCCT
TTTGAGGAAATTGCACAACACTCAACACGGATACGCGTACTTTGAGGGGGAAATCTTATA
CAATGAGCATCAGGATGCTACTTACCTGGATCATCGGTCAAGGGGGAATTTGTCTACACA
GAGAAGATGAATACTTGGCTGAAGATTGATTGCAATTGCATTTTCAGCATTCGACAGCAA
CGGACAAGGGGGAATTTGTTGATGCAGATTTTGTGTCCGATGCTTGTCGAATAGATTAGT
TTTATTTTATGCTGAATTTGTAATAGTTAGTGAAACGGTCAAACGAACGTGTATAGACCC
GCTCGTTTGAAGTGGTCAAACGAGAGGGTTGTTGGTTTGACTGTGTGTGTGTGTTGCTAG
ACAAAGTTGCTGTGTTGTTATTGGTGTCGAAGGATAAGGCATCGAAGGATTATGAATATC
CTTCGATGAGCTCGAAAGATACCCATCGAAGGATGGACCTCGAAGGATATCGAAGGATAT
CATTCGAGGTATGTGAGTATCTTTCGAAGACTGTCTGATCGAAGGATGATGTTTCGACCA
GTCAGTCTGATCCTTCGACCTGCAGTGTTTGTTTTGGTATAAATACCAACACTTTGTCAT
TTGCAACACAAGAGTGAGAGCACAAGTGTGTGCTAGAGAGAGAATGGAGGTCTGAGACCT
CACCGGGAGAAATCACCACTTGGTTTCTCCCCGGATGTATACTTCTTTGGTATTAGTTCG
GTTGTCATGTAACCGGGCCGACTTGTAATGTTTACTACCGGATTAATACAAAGTTTGTTA
TGTTTATCCTCTCTTATCTCTTCCATCTATGAACATGAACACGAAAATCACGGGTTGGAT
CCCGAAACACGGACCTACAATTATTACTAACACTAAGTAACAGTGTGTCTATATGATCGT
TGTGTATAAAAAACAAACCAATATACACATATGTACGAAAACCAATTACTCAGCTAACAA
CAGTTATACACATATGTATAAAAACAAACAGTCACTATACACATGTATATAAAACTCAAA
TTGCTTACCGAACAACAATTATACACATGTGTATAAAATATAAACAATCACTATTCACCA
TCAACACCTTTAACTTTTTAAATTAAAAAAAACTATAACAAGACCATACTCAAATTAAAG
AGAATAAAATGCTCGTTTTTATAAAGTATTTGTTTTAAAAAGAAATATAACCGTCTGAAA
AGGTTATGGTCATTTAAAAATTATGAGTTAGTATACTTCAAAGTTAAAAAAATTAAGAAA
TGATATTTTTTTTTTTTTACTTTCTATAATAACCTTTTGAATAAGAAAAAGAAAAAGAAA
AAGTCAATAAGATAAGTAGTCTAGATTGGAAGGGTGTACCAATATTAACATACTTTTTAA
TTGCTTTTTAGGCTTTTTTTTCAAAAAAAATTTATTAAAAAGACATTTTTCTATACTATA
TGTACTTATATGCAAAAGCTTCAAAAATATTTTTGAAAAATTATTTTTTAACAAGTTAGA
TCAAATTTTTATCATACATTTAACATGTTAAGTGTAAGATCTCATGATTTCCCACCTTGT
TTAATGTTTCTCATTCAACCCACCATAAATATATATTCTATAACATAAATTTAAATATGT
ATGATATATATTATATTATGTTTAAAAATATAAAGTTGGGTCAGTATGTGTAAATTTAAC
TAGTGGGTTACAATCGCGCTTCACGGTGGGTACAGAACATAGATAGAAAAAACAAATCAC
GAACATGCTGATTAAAAACCACAACACGACGGTATGCTCGAAAGTCACAGAAAAGTTACG
TCGTTGGATAAGAAAGCCAAATTATTTGAATAAAATTTACACAAAAACATATATAAAGAG
AAACATGACAGTCGCGTATAACCACAGGCCGGTTTAAACGTAGATAAAAAACATGTCGCA
ATCGTGTTTTATGAGATGAACAAGTACAACGTCTTCTTAAAAAAACAGAACGCTTTAAAA
AACGTTTAAAACAACTAGTCCGTTTAAAAATAACATTATGAAAATTCGCGTCAAAACGTA
GGTAATTTTTTTTTTTTTTTTTTGTGGAGCGTTGATATAAAAAACGAAACCAATAAAAAA
TAACGTAGCAGAAATTTCATTAAAAACTCAAAATGATAACTTTATTAAACTTTAGCGGTT
CGGTTAAAGGAAAAGTATAACAAATCAACGAACTAAATTGCAAGGGTGCATTTCCCGCAC
CCACCCCATTCACCGGTGGCTTTCCCGCATCCATCTCGTTCACCCATAGGATTATTGTTA
AGTTTGATTGTTGAAATTGATTGAATATTTGAAATTGAATATGAATTACATATTTGATTG
TGTTTTTATATAAATAACTTGATAAGTGATTTCTGTGATTAAAGTTTTTTATTTGATTGA
ATACTAGAAATATGCAATTTTGGATGTAATTTAGTTTTGTTAAAACTTGAATTTTAGGGC
TTAAAGTAAATTACTGTTTTGGGCCCTGTGGTTTAGCCAGTTTAACTATTTCAGCTTAAA
ATGAAATCTTTTATCATATCAGTTCCTGAGATTGAATTTTTTAAAGGTTTTGGGCTCTGA
CACTAACTTTGTTATTTATTTGCAGTTAAGTGTAAGTATAATTAGGTTATTATATACCTT
ATGGTCTGTTTTTAATAATTACAAAAGTGAACGATTTCAAAAATGGTTTTAAAAGGAATG
GTCTAGAAAGAAACGCTTTTAAAAATTAACGACTTAAAAAAATGAATTGTTTAAAAAAGT
TAAAAAAAAAGATTTTAAAGATAACGGTATATCATGAATCGTTTAAAAAAACTTTAAAAG
ACAAACAATTTTAAAAAGAACGATTTTAATAAAAAAGCAATTTAAAAATGTATAATTTTA
AAAATGATAGACGATTTAAAGAAGGTTAAAAAATAAATTATTTTAAAATGTTGTTTATAA
AAAACAAAGGCTTAATGAAAATACATATTTATTTGCATATGTAAAACATATTTTTTTCAA
ATAATAATCGTGAAAACAACGAAATAATAAAAAAAAAACTTGAGTAATTGCATTAACAAT
CTCTTAATTATTAAAGAACTTTGTAAATATAAAAAAACAGCCCTAAGGTATATAATTACC
CTTACACTTAACTGCAAATAAGTAACAAAGTTAGTGTCAGTGGCCAAAACCGTTATAATT
GCAACCTCGAGGTCAGATATGTTAAAAGATTCTTTTTTGGGCTGAAATGGTTAAACTGAC
AAAACCACAGGGGCTAAGACAGTAATTTACTTTAGGGCTAATGTTTCCTGACATGATTAT
GAATTTCTAACGTTTGGTTATGAGAAATCTGATCAACAAAAAAGGTGAATCCATAGAAAA
AATCCTAGATTCGCAAGTGTATATACCACAAGCATGTTTCAGCTCTCACCTTTTCTAACC
GAATACATTAATCGCTTGGACATTATATAGTGCCAAAGCAGTTCTAAAACCCCCCAAAAT
CCCCGTATAAAAAACAAAAAGACTCGATAAATGTGCTTACCGTCTATTGGTAATGTTCCA
CTGAATCCATTCATCGTCAAAAGAAGGACTTCCAAGTAAGGTAAATTAGGGCGTCCTGAA
TTACATAAACAAAAAAAACGCTATCAAACCATTCATGAATTATCAATAAAAGTTAAAAAA
AATCAATAAAATAGACTCAAATCACTAAATAACCAACAAACCATTTGCAAAAAGTGTTCC
TCTCGCAGTTAAGAAAGAACCTTTCATTGAAAGATATCTTAGGGATGGAAAAGCAGACAT
AGACCTCATGATGTCATCAGTGAAGAAGTTGAGATCAAGATTCAAGTACACCAGGTTGCT
CATAGTCATGGTGCCTGGATAGTTTATGCAAATCAAATAATCAATTAATAGAAGAGCATC
TAAAAATGAATAATCAAGAAAAAGCATCTAAAAACGTATAGTAACAACTTAACCGTTTAC
TGTGAGCGACTCAACTCCAGAATCACTCAAGTCAAGTGTCATTAACTCTCTCAAAGAAGA
TAACTCTGGGCACAAGAAATTTCAAGTTAATATATAACAGTGGAAATGAGATTTAATACT
TTACTAGTTGATTCTCCACGTGATGCGCGGATATTCGGTCATTATCAGTTTGATTCATTA
CAGTACTGGTATGATATAGGATCTCAGCATAGCAACCGAAAGAAATACATCACCAAAACC
ATAAAAATAATACCGGCGTCAATTTCATTAATAATCAGCACCGGTTCGGATAATACCTAG
TACTAATTTTTATTGGTCGGAATCGACTCGGTTTGTCATGGCACCGGTGGAATGTTCAGA
TGGTTCGTCACGGTAAAGAACAAATATAGCAATTATGTTTGACGGGTTTTCCTTTGAATA
AAACTTTAAAATAAGTACGTCGCATTATACCGTTGAAATAACAAAGATGTAAAAAAAAAA
AAAAAAACCTTAACCGTGAGACAGCTTTGATGACATGGACGTTTGTGCTTCAATCACTTG
TACGCTACTATTCAAAACTCGGTATTGATAAAAATTATATCAATACGTAAATAAAAATAA
GCACGTCACAACGGTAAACTCAAATATAAAATATCGTATTTTAAAAGCTATATGAGAAAA
ACGTAATATAATAAAAAAATAATTTTAATTATAAAGTTATAAAGAAAAATCAATATGCTA
TTGTTAATAAAATTATTGCATGGTTCACCATTCATAAAATCAATTTTGTATATATAGGTG
ATATAACATTTAACATTTAAAAGACACCTAATCGAAGAGATGAATCCTAGACACGTGTGC
AAAACTTGCACATTTAAGACTTTCTAAATTGCTGTGGCTAAACTGAAAAAAACAATAATA
AACTAGCGCACATTTAAGAACTTTCTAAATTGTTGTGGCTAAACAGAAAAAATCAATAAT
AAACTGGCACAAATGTATGTTAGTATTTGATATATATAATAATGTTTAACATTTAAAAGA
CACCTAATCGAAGAGATGAATCCTAGACACGTGTGCAAAACTTGCACATTTAAGAACTTT
CTAAATTGCTGTGGCTAAACTGAAAAAAAACAATAATAAACTGGCGCACATTTAAGAACT
TTCTAAATTGTTGTGGCTAAACTGAAAAAATCAATAATAAACTGGCGCAAATGTATGTTT
GTATTTGATATATATAATAATGTTTAACATTTAAAACACACCTAATCGAAGAGATGAATC
CTACACACGTGTGCAAAACTTGCACATTTAAGAACTTTCTAAATTGTTGTGGCTAAACTG
AAAAAAAAATAATAAACTGGTGCACATTTAAGAACTTTCTAAATTGTTGTGGCTAAACTG
AAAAAATCAATAATAAACTGGCGCAAATGTATGTTAGTATTTGATATATATATAATAATA
ATTTGTTTTCATAACGATGAGGATTACACAAAATAATTTACATACCTTGCATTGGAAAGG
AGGTTCCCAAATCATGAGATTGACTAAGATTCAGAATCCGGAGGGATGGGAGGAAACTTA
GGCATGATATGATGCTCGTATGCCAATGAAGCCCAGCTCAGCTGGGTGGAGGTGTGAGGG
TTTTACCCTCTGGTCACGGGTTCGATCCCGGGCTAGAGCGGTTTTCCCGCACGGGTGAGC
TAAGGGGTCGACTACCAGCCGGTCGAAAGCTGGTGTGGGCTGGACCTTAGGGGGGGCCCG
GGGGTCGATCCCGGGGGGCGGAGGTACTTCGTCTAGGTGTGTTCCGCTGAGCCATTCAAA
AAAAAAAATATGATGCTCGTATTGAAAGTGTTATCTACAAGAGATATCCTCTCTAGATTC
TTCAATCTCATTAAGCTCTTACAACCTATATAAAATTATGGAAAAAACCTTGTCTAATAA
GTTTGTAACAGTGGATGAATCGAAGAATGGGAAGAAACTTAATGTTTCATTATTTTGTTT
TACCTTGGATACTTGGTGTGTCCTGAAGACTGTTAAAACTTAAATCCAACTCCTTCAAAT
TTCTCAAATTACTAAGCTCTATGATATAAATAACACAAATGCATTATTAGATGTAATACA
CACTTTTTTTTCTACATTATCACATTATAATATAAATGTATTTCTCATTATTAAATTATA
CAAATCGTCCTTCCATTTGTAACATTATGGTTTTCATTGGCGACGTCTTATTAGCGACAT
GGACCAATAGCAGCGACATGTTGTCAATAGCGTCCCATCAATAGAGACGCTACAATAGCG
ATGATTTGTCGCTGCTATTACCAATAGCAGCGACAATCTGGATCCTTAGGTCGCCTCTAT
TGCCCCGTTTCCTTGTAGTGGATTTAAGACTTTAAATTCTAAAAATAAATGTGTTTTAAC
ACATTTAATCATAGTATGTTCACATGTCACCGGCGTCCTCCCTTTCTCTCTCCTTCTCAC
CACCTACATCTCTATCTCGTTACATACCGATTCACCCCCACCATCACTATCCCTACAGCG
GCTACCACTTCAAAACATCAACCCCCATGCATCATGAAACATCACAACCACCGGAATCTG
AATCTGGAAAACAGTGGCGGAGCTTGAGCAAAGGTTATGCGGGACGGAAAGTTGGACCCA
AAAAAAAATATCGTTATGTTTCGGGTTATATGTTCGGGTTGGGTCGGGTCAAACAATAAT
AACTTCAAATAAAACTAAATAATCTTTATTCATTTAAAGGACTCGTTCTTACACATAAAA
AACTACATATTGTGTACCAAACAAAAGACCAAAATATATATAATGATATGAAAATGTGTT
TAAAAAATTGAAGATTTAAAGGCTTCAAGAACCTGAGAACATAAAAGTTTTTTTTTTCTT
CTGTTTAAGTCGAACAACACAAATGAGGCACTTCTATCCTTACGTGTTCTTCTTTTTTTA
AACATCTTTCAATTAAGACAAAAATGAACCCTCGAGTTTCATTTATATAAAAACTAGTTT
CAAAGCTTATTTAAACTAACTTCAAGTTTAAAAAGAATTATAAAAAATCACTAATAGCCC
CATTCTTCAATTTTTTCTTAACTTAATATGAAAATATTTATATTTTCTTAGACAATAAAG
TTGGTAAGGGCAGGGAGTTTTTAGGCAAAATAATTGGCAGGAGCAGACCTATATAATTTG
AAAAATTTCAAACAAAAATAAAAAAAGTACACAACTAACCGAAATATTGGCGTGGGTAAG
TGCACCCCCTTGTCCCTTAAAATGTGTGCCTTTTGTGGAAAATAACCTTAATCCATATAA
AAAAATATTCTATATCTGTTAGAAATTGAAAATTCTAAATATTGGCAGGGTCATGTCAAC
TCCCCATATGTTTTCTGCCAATTACAAACTACAGCACGGGGCCATGTGACAACCACACGG
GACCGTGTGATAACATCAGTTCCTAAGAAAACAGTACTGGTTGATCCCGACAGTTAAAAC
TTATGTGACAACCATGGATGTTAATAATTATTTTTACCCCCGCCACTCTTACGGTGAATT
GTGTCGGTTATTTGGAGAATTCATAAAGATTTAGAATGTCCCATTCTAAAATTTAATCAC
CACTACCTAGACTCATCGTTTTCCTGTGTGACGATCACCTTAAGATAGGCGGGAGTAAAA
AAAATAACTACTATCCACCTGAATTCCATTAAACCTCTTCCATATGAGACATAAGCTCCG
AAGAATTATGTCAAATAGAAAAGAAAACTCTCCAAAAACTCAAAGAAATAGAATTCATGA
TGAAGGCGCGATATTCATCAATGAGTAAAAGCGAAGGAGATTCAATGAGGCCATATTCAG
GAATAAACAATGCCGAGGTCAACAAATCTGCCATAGCCCCGTGCGAAAACGAAGGCGATA
GTCATCCCTGTATCGACCTCGCAATGAAGGACTCCATTACAGCGTGTGAATTTCACACCG
ACAGTTTAGACCAGAGCGAGTCGACTCACACCTTCTTTAACAAGAGTCTAGAAAAGGTAA
ATAAAGGAAGGTTTTGCACTTTAACTTTTAGTTTAGAGTTCCACCTTTCCGACTACCTCT
TGCGTTTTTGTACCACTCGTCGGAACCTAAGGTACATCTGGCATTTCGGTGTTGTTTCAA
CCAGTAAGGAACCCCCGGATAAAACACGATTACTTAAAAATTCAGACAAAGCTTCATAAA
AAAACCCTAAGACACGGGGTCGTGCCCCATCTATCTCCAGATATAAGGGCGTGTCAGAAG
AACACGGGTCGTCCCTCCCGTATTTTTCAACACGGCCTTGACATGACCCGTGTATCACTA
ACGGACAAAATTCTCTTACTCATGCGGATGACAAGAGGTCGTGCTTCCTGGACACGGGGC
CGCGCAACGTGCTATCACTTTCTATAAAGTCAGCCATGAGAAGAATATTTGGATCAATTC
CTAAAAGACCAAGATCCTTCCTGACCTTACACACATACCTGAAAAGGTAGGTTCTTAAAA
ACTTTTCCTTAAACCTTCTTGTCTTTACCACTATTAGTAATTTCTCCTTGTTGTGCGCAA
AATGCAACATTTAAATTACATCAAAGGAGGCATAAAATCAACCCGTTTTCGGTACTAATG
TTCGAGAAAAGGCATGTTTCTTTGTTTACTTTTAATTTACAGGATCAAAAGAACTTAAAC
GAATAAAAGGAACAAATTAACATCAGAAAACAACACAAATACAAAGAAGAAGGAGTGACA
CTGCCTGTCGAACCCCCATCCACATCCAAAACAGCAAAAATAACAAAAACAGAAGTTTCA
ACACGGGGCCATGCCCACCAGGCACGCCCCCGTGCCCAGTGCCTAGTAACCAATATATAT
ATAAATAAAAGTCGGCCATGGGGTCGTGCCTACCAGGCACTGGGCCGTGGCAATTCTGTA
GACAAGATATAAAACCCCTGTTCTTCACCTTTTCAACACAAACCACGACCCGTTACTCTG
AAGCAGCCGGTTCCTGCCCTTTTCCCGTCGATTTTTGATGATCTTCTACCCAAATACGTC
AACAAGGTATGATTCTAACATCATATTTAGTTTAATTAGCACTTTGCATGTAGTATAACA
TCAAAAATTCGGGAAAAATTTAGGGTTTTTGAACTAGACCCGTGCCAATACCAAATTTCT
GCTTAGATCTTGTTACTAGTAGTTAGTAGAAGGGTTTTGGGAAGTAAATAACTAAACATT
GTCAGAAAAATCGGATTGTTCAAGCAGTTCTTCATAAACCCTCGTTCATAACCGAAAAAA
GTAAAAATCGAAAGGGTAAACAAGCATTTTGTGTAAAATTGACACTTGGGGTTTGATTTT
CGGGGTAAATCGTACATGATGAACTAAAAATTTGGAATTTTTTGAAGCCGGCTCGAAAAC
CTTAATTTTGGGGATAACAGAAGGTTCAACATGGGGCCATGCCCACTGACCACAGGGCCG
TGGGCATCCTAGGCTCTAGACACGGGGTCATGTCACGAGGGCACAGGGCCGTCTCTAGAC
CCCCTGATTTCAATTTTCGCATAATTTTTTACACACCAATTGTCTTACTGGTCCTTTCTT
GCAGGAATGGCGCCACATAAGTTCCTGCGATTCAAAACTGTTGAACTTGAGTATCAAAAC
CAGTTTGAAGAACTACAAGCAAGGCACGAGGAACCACCGCTATAAGTGTTTTATGATACA
CTTGAGACTGTTGGGCAACAAGAGAGATACGACGCTCTGATTACTAGTCCACTCCGTATC
TTTTTAAAGACCCAGCTTAGGTCGATCCATGAATACAACATGGAGTTCTTAAGCACGCTT
ACTTTCAACAAGAATGAGCAGGATCTGTTTGACTTTGATGCAGTTCAGTTCAGGTGTGGG
GGAGAATGGTATAGCATTTCCGTGGCTCAGTTCGGCGTGAATATTGGGCTATACATTGAA
GAAGACACAACCGAGCCAAACATCACAGAAGCTGTCCGTGAACTCCCGGATAACCTAAGA
CAAGCTACCTGGCCACTGATCGGGGAGGGCCATTATAATCCGAGTTCTACAAAGAGCACA
AAAATAAGGAACCCTCTAATCCGATACATTCATCGGGTCCTTAGTGGCTCTTTGTGCCAA
AGGAATGATAGTGGTGAGGTGGTGAACCTTCGTGAGCTTACTTGTCTATATTGCATCGTG
AATCACCAACCCATTGATGTCGCCCACTTGTTGTTAAGGAACATGGCTACCAATGCCACC
GCCGACGCCCGAACACCGATATTGATCGCCAAGTTATTCAAGAACTATATTAGGCGCACT
CCGAGTGTATTCCACAAAGGTGTGGGCGTAACACGGGCCGACCTTCCCTTATGTTATGCC
GAAACTTGAACCTTAACATCGATTGCAACAATGGCCTCATGCACTTAAAAGATGCATGTT
GCCGGGTGTGGAACCCAAACGACCCGGACGAGGTTCTTGCAATCGAAGACAACCCCGACC
GTCCTCGACACTCCGGGTCCTTCCCAGGCTCCTCCTCTCAATGGGGAGGATATTTTCCTA
ACCTACACAATTTATATAATATTATGTAGGAAACACTCCAAGTGTCGAAGAACGCCTATA
GCTTGGGACAAAGCTCAAGCAGCCGGATTGCGAGCATGGAGCGCAATATCATTAACATGC
AGAACGATATTACATACATCCGGGAGCACATGGCGTATCAAGACGAGGAGAAGGAGAAGG
AAGGCGAGAACATGTATTCGGATTAGGCAATAGTAGCGGTGGGCGACAAATCTACCCCTC
AAGTTATCTCTCTTTGACCCTTGATCAATTATAACCTATTATGTCAAGAGATGTATTACC
TTGTATATGTAAACAACAATCACCATACCTAAAGTGCCATGATTAGTATGACTTTGTATT
ACATGTTTTTTATGTTAGTTTTTATTTTGATTACAATAGGATAAATATGGTTAATGCTAT
ACCATCCATGATTCAAAATGAGGATTTGTAAATAGTGTGGTTACAAGTCTAGAAGAGTAG
ATGTCTAAGCGGGGATTTAGTTTCAATTTTATTTGATATATTAGCATATATATATAGGCC
CATTGAGTTTAGCGGTTATTTTTATTTTATTAAAATATGTAAACAACATGGTCATAATCG
AGCATCTCATATGGTGCTACTAAAAACGTTCATAATCAACAATATGCCACAACGCGCAAG
TTTACGTTAACTCGTTATATATAAAAATCATCATGGCCTTATGCATCTCATGCGTTCATG
CATGCAAACCTTATGCATCTAATATATTATTATTAATTATATATAAAAATCATCATGGCC
TTATCACTAGTAAATGTTGACTTTGGCCACCAAAATTTCAGTTATCGGTCAATTTTGGCA
TCTCTATTTTCATTTTTTCAGTGAAATGTTTTTTCCTCCCCTCATGTTTCAAAGCTGTTG
TCTTTGTCCTCTGTTATCTAAAATACTTGTACGATATTTCTTTTACCGCTCCATTTCTAT
TAAGTGTCAGTATCAGGGGAGGAGCTTAGTGGAAACCCGGGGGTGCACCCCCCCCCCCCC
CTAACCGAATGTTTCGGTTAGAAGTGTAAAACTTTTTGATTTTTCGTCTGAAAATTTTAA
AATTATAAAGGATCGCCCCCAATTATTTTGCCTATCTATACTACCTTATCAAGCAAACTA
GGTTTTCTACCCTTATGGTAATTTTATATTGTGTACATATTTTGAAGCAACATGTGCAAG
AGTATAAATTGGGTCTCATGACTTTTCGCCCACCCGAAACTTTTGATCAAGCTCCGCCAC
TGGTTTGATGGTCATATTTGGTCCCTCAAGGGTTTTTTCTATCTTTTGGTGAAAGGATTT
CCTCATTACCCTCAAATTCGTATTTTGATTTTACACTTTTTCCCGATTTTCATGCAACCG
CTGCAACGCAGGGTGATCAATCATTTTTATAAGGTTAGATGACTAGGTAATAATATCCTC
AAAACAGTAACAACAAAAATGCGGTGATTAAAAATCAGTTAAGATAGATATAAATACCTT
CAAATGGAATTGACCCAACATCATTGTGAGAAAGATCTAGACTTTGGAGTGACTGGTGAA
CACTTAAAGATGAAAGAAGGCTTTCATTAAATTGGTTGTCACCTAGAATTAGAATCTTTA
ATTTCTTTAATATAGAAAGTTTCTCAGAGCCTGCAATCATGTATGCAAACTTTTAGTGCT
AATTACCCATTAAAAAATATTATGAATATAATTCTAATTCTATATCAATTTTCAAACAAG
ATTAAAATGAGTTGTTTAAATAGATTAACTTAAGTTTATGTGAAACCCATTCCAAAGGGA
GCCTTGCGCTACTATTTCCTAAGCACCCCAACCTCTTTTCTTAGTTCCCGAGTTTTTTTT
CTTCTGTTCAAAAACTTAAAAGTATTTATAGAATATTACTTAAATTGTTATAAATTCTAT
ATCCGAACTTAGATAAAAATAAACACGACATAATGATGTATTGAAATTTATAAAATATGG
CTTAAATTCTTATAAACTTTTATATCTATAAAAAATAATTAAGGTTGTGCTTGCAAGAAA
TAGAAAGAGTAATAAAAAAGAATATAGAGATATGAAAGGGGAATCAGATGTGTGAGAATT
TTTAAAAAATGAGAGTTAAATTTAGTAAAAAGATTGTTTTTTTTTTTTGGTTAAATTATA
GAGTTAAAGATGAGGAGGCTAGTGTGAATGCTCTAATACCTCTAGGGTTCTATAACTCTA
TAAGTATATATTTTGAGTTAATAAATAACAATTACCTTGCATTTGTAGAGTACCATAACA
GCCACAGCCGGTGAGATCCAGTACCTCCAAGTTTTTCAAAGTTGAAAATTCAAAAATATC
TGCAGTATGAGTATTGATCAGCATAACGTGAATGTGTATTATAACAAAAACTAAGAAAAT
GAAAAGACAAACAACATGCCATGAGCAGTTGAGGATGGGTCATATGACTCATATCCTTTC
ATGTTACTGAGATCCAAAATTTTGAGTGAAACGAGTGAAGCCAACGAAGGAAAGATATTG
GTTTCAATACGATTATTGCTAAGGTTCAGTGTCTCCAACTTCTTCAAACTCGACAACCTT
TCAACTCCTGCAAAATGCAATATATGTTGTTTATTGATAATATAAAGTTGAATGTAATGA
TTGGAATGTTTTGAAGAAGAATATATATGGTAACCTATTGCTAATAGGTAACTTAGAGTC
AAAAAATCATCTAAGCTCCAATGAATTAGCTCATATGTAAAAAAAGATTTGAACCACATG
ATACCTTTGCCCACAAACGTGTCATCAATATAATTCCATGACACATCAAGATTTCTCAGC
TCTTTAAAATGAATGAAAGGAGAAAAATCTAATGGCCAAGTCCTGTCATAGAAAGATTCA
TAATCTTCCGAGAGCAAGTTGCTCAACGAGAGGTCAGTTACATGTCCGGTGACCTTGTCA
CATTTTATTCTCTCCCATTCACAACATTCACCACTAGTGCTTCCATGATCAACCCATGAG
GAGAGAAGATTGTCGACGTCAGGAAAGTATTCGTGAAGGGAGGCTTTAATCTCGAGGAGT
GCCGTTCTCTCATCTTTCACACAAACACCTTGTGCCCCGCGTCCACCCATGTAAATCAGT
AACATCATGAATATGGACAATGATTTTTTCATACTTAAACAATCCTCCATTTTAAAACAA
ATAGAGGCTGGATTTGCTTTGTAGTGATACACAAGTAAATGTTGAAGTTCTAATCTTGGT
TGGCTCTTAAATAGAAGAAATAATCTTCTTTAATACACGTCTTTCCACGATTCTCAGCAG
CCAATGATTTTTCCACACGATACGGTATTGATTCAGTCGGTATTGTTTCAGTTTGCTACA
AGTAGAAAATTTGTTTAGTATCGTTTCGGTAAACCTCTAAACATCGAAACACAAAAAATT
ACGCTGTAATTTAAGTCAATTGAGATCGTACACCGGTATCAACCGCACGAAAAAAGTTAC
TTCAAAATGAAGATAAAATTAAGCACTTGATGTCATTTCCAAACATAAATAAAGGGTTCA
GTCTCATTATGCCCCTATGGTTTTTCTTCTTATACCATTTCAGGCCAAATTTTAAAATTG
TGATCCTTATAAGGGGGTGAAAACCTTTTCTACCAAGACGTGTTTTTCTGAGCGAGCAAC
ACGTTGAATGAAACAAAACCGTTAGTTCCTGGATGGAAAACCCATCGGGGGCAAAGCGGA
ATATCTTGGCATGGTTTACTTGGGCTATTACAAATGGTATCAGAGCTAGGAGCCGGGCCG
GTGTGCCAATGAGGACGCTGGGCTCCCTAAGGGGAGTGGAGATGTAAGTCTCATATTGGT
TGCGGAGGAGAACGAATCTTTCCTTATAACGGGGGTGGAAACCTTCTCTACCAAGACGCG
TTTTGTCTGGGCAAGCAACTCGTCTGGTGATAACAAAACTGTTAGTTCCTGGATGGGTAA
CCCATCGGGGTCAAAGCGGACAATATCTTTGCACGGTTTACTTAGGCTGTTACAAAATTA
GTACGTAATCAACCTAAAATCAGCAAAAAAAGTTGTCAATTAAAAATTAGCAAACTACAC
AGGGGCGGAGCTACCTTTATGTCGGGGGCAACGCCCGCTACGGCTTGGCGCGGAAAAAAT
TGGAAAAATTAGTGTAAATTTTGGAAAAATTTGAGGTTTTTTCGATTTCGTTACGGCTTA
TTTATAAAACGTTACGGCTTGGCGGATTTTCTAGATCCGCCACTGAAACTACATCAACCT
AAAATCATGTCTTAGATCAACTATACTTAATGAACACAGTCCTCAAATTCTCAAGATATC
ACATCGGTTCAAATCTAGATGATTCATTGAAGTTTATCATGACAGATACCATAACATGGT
ATCACTCGGCCCAACCTGACAATCTAAAACAGACACATGCAATTAATCCAACTTTAATCA
ACAATAGATGACCATTTTTATTTTTGTGAAATTACTTTGTTTTAATACTATTAATGATCC
ATCGGTCAATTCTGATGTTAAATTTTCCTTGCATAAGTTTACTCTGTTATAAACTTAGTC
GTTTTACCATTTGTGAAGATAAGATTGAAGTAAAACAAGTCAATGGTTTAATTGGATACA
TGCCAACCATTAATACTTGTCCCCCATGTAATATAAAAATTGCATTATTATATTAATAAC
CAATAATACCCATTCACGATCCACTGATGTGGTAAATAGTTTTGATCTGGATGAGGATGC
ATTATCAACCATAAACCTGTTGAAACAAAAATTTACAAATTAATAGCATAGAAGATACAT
AACTGAACACTGAGTTAGTCATTCCGACACAGTTTTAATAAACTTAGTCACTGGCTGGCT
CAGTCTTTTCAGGTTCAAAGTGGATAATACACTTGAGGCCTTTTTGTCAATAGGAAAAAA
AACCTCCACATGAATCTTAGAAAGAGTAAAATGCAAAAATCTTCCGTACGGTTTAGTTAT
TTTGCTTATTCCATCCAAAATAATTTTTTTTACATTTGAGTCCTTTAAGTTTGCGTTTTA
TAGTCATTTTCATCATTAATTTTATTGCCACTTTCTCCCGTAGAAATTTGGCCATCTGGT
ATGAAAATGACAATATTTCAAATTTTTTGGATTAAGAATGTCACCTCAGGGACGAAAGTT
ACAAAAATAAAAAAATTCCAGGGGCAAAAATGGCATTTTACTCTACATCTTATGATCGAT
TATGAGGATGCATAGTTATTTATTATAATCCACAAATTTGTCACCAAAAATCGGAAACCC
ATATTATTTACATGTAGGTTGTTAAGATTTACGGGCTATAAGAAAACGGGGCCTAAAACC
TTAGCTTTATATCACTCCGCTTGAAATTGAACATCCCCTTGCTAAGGCCTTAACCATAAA
AGTACATCTATCGTGATGAACAATAATGGTAATTATTTATGTTAACAATATACAAAACAA
GTCATAATACTTCATATAAGAACTAGAGTAAATTGCCAAAATCGTCTCTGTGCTTTAGGG
CTGTTTGTCAGTGTCATCCAAACTGACTCTTTTTTAGTCAAACGGCCCTTCACCTTTGGC
ATTTTTTACCATTTTCATATAAACCACTAACTTAATTTATTTTTTATGTTATGTTAAAGG
ATATTTGGATGAAACTTACAAATATAAAACCTTAGAGGCGATTTTGGTAATATACTCAAA
CTCTTTCTAATTTCTTTTATTTAATTAGTTTTGTTACATATATATAAAACAAAATGTACA
TGCAGTGTTTATAAAAAAATAATAGTTTTGTCACGTACTTTTTATAAATTTTCATTCAAA
CTACTAACTCAGTTTATTTTTTCTGTTAAGGTAAAGGGTGTTTTAAATTTTATAAACTAA
GACAGAAATCAATATCCAGTTTTTTATATAGATCAGTTTTATAAAGAGAAAACGATATAT
AAAATAAATATCAATGGTGTGCAGCACATAACAATTGATTACAACTTTTAGTATATAATC
AAGTGTAGAGATAGAAAAAATTGTAAAACGTTACATATTTTTAAATGTGTTGAGCACCTA
ACAAATATGTTGGCAGAAATAAAATATTTATCTAATTAAAATTATGAGTGTAACTAACTA
ATTAATATTTATTACGAGTGTTTTGAGTAAAGAAACTTTTTGGTTCATGGCATTATACTT
ACTATTTAGTGGATAATTTTAAGGTTTGGTAACGATATGTTGTCTGATATGGTGGGGGCA
TGGCTTCTGTTTTTTATGAGGAACGAATTTAAAATAGTAGGGTTATTTGACATTTTTCTA
TAAGGTCACTATCATTTTAGTTTTAAAAAATTTAGATGTTGGAAGCAGATTTTATTTTTA
TAAAACTGATGTATATAAAAAAATTGGAAATTAATTTTTGTCTTACTTTATAAAATTTAA
AGAGATCCTTCGCCTTAATAGAAAAAAAATAACTGATTTAGTGGTTGGGTGAAAATTTAT
AAAAATTATGTGATAAAACTATTAGTTTTTTTATTTGAACTGCATATATGTTCTGTTTTA
TATATATGTGACAAAATTAATTAAATAAAAGACATTAAAAAGAATTTAATTAGATTGCTA
AAATCGTCTATAAGATTTTATATTTGTCAGTTTCATCCAATATCTTTCAACTTAACATAA
AAAGTAAACTAAGTTAGTGCTTTGTATGAAAATGACAAAAAATATCAAAGGTGAAGGACT
ATTTGACACAAAAAAGTCATTTTGAATGAAACTCACAAACAAAGCTAGACCTGATGGACG
ATTGTGGTAATTTATTTAAGAACTAACTCATAATGCTAAATAATAATATAAATAACATTC
TATAACATCTTAAATTACAAAGTCGGTGGCACCGCCACCGACAAAAGACAAAATTGCCCC
GCGTTTCTTTTCAAATTGAATGATGCTTTTGGGTATTTAAGGAATTTCAAACCTAAACAC
ACGTGGTGGCTTCTTCAATCTCCATGGCTTCCTCTTTGTTCTTTCCTTGGTTTAGAACGG
ACGATGGGGTTTAGATTCCCTCATACAATACTCAAATCGTTAACACAAGATTAGGAGAGC
ATCGAACGTAAGTTTCCTTTATTTTCAGATGCACTTCGATTAGTTATTCTGATAATCCCC
TTTTTATTTGCCCTAATTTTTTTCCCTTTTGATGGTTGTCACCGGTGGCGGCCATGGAGT
TCGTCAGCGAGGATTCTGATCAAATTTTAGCAGGGGTTTTGAATATGTTTTGATGACTGC
CCTTAAAGGTGCAACTTTCCAACAACTTATAATTAGATGATGAAGAATGATAAGTGTCAA
AAGCTCTATCAGGTACCATTCTTACCTATTTGTTTGTTCTAAGTTTTTTATTCAGGATCC
GAAAAATATGAAATGATATTATTTGTTATTTCCTATATTTGACGTGATGTCTTCTAGGTG
TTTGATGAAATGCTAGATGTGTTAGAAGTAAGCGATTGTTAAATTTCTCAATTTTATTGA
TTCTTAGGCCATATGTAGTCATAAAGCTCTTTGTGGGGCGTTATGCGACAAGTGGCGAAA
CGCGTAAGAGAGGGGCTTTATGAGGCTTAATATCACAAGAGGGTGTATAGGGGTTATATA
TGTATGGGGCTTTGTATATATGTATGTATATATATGTGTGAGAGTGGGGCTTCATGGGCA
ACGCTGTTATGCATTTCGCGAGGAGTAGGGATTTTTCACCCATAGCGCCAGCCGTAGTGG
TGTGGCCAGGCGCTATGGGGCGCCATGGAGGATTCCGGCGGTATATACTGCCCCACTACG
TATAGTCTTATGTTGACCTTTGATTTGGTTATTTTTATGTGTATATACCAAGTGTGTGGC
AGGGTGTTTAAGTGCATTTTTTGAAACTGAAATCCACGTCCAAACAACTTCAAATAATTT
TCGATATCACTTTGCTTATTTTTTTATGTTCATGGTTGATTTTGGGTTTTGGATAAAGAT
TGAGATAATGAAAGAAAAATTCCCAAAGTGTGGCTTCGAAAAGATATGTCTGGTTATAGG
AATGGGAATGGTGTTTTTACAACTTTGGCTATCTTGATTTTAATTGCTAATCTCTATGGT
AAGCCAGAATATTAACATATCAATACAAATTAATAGTAAATTCAGTGGCAAATTATTCCA
TCTTTATATTGTTTGGAGTTTGTAAATTTCTTGAAATCTTAGCCACACTTTTTGGACAAA
TATGGAGCATAGAACCATTATGCCCAGAAAAGAAATCAATATGGCAAAGAGAAATTAAAT
GGCTTCTATGTGTGAGTAAAATGTTTTGTTGTGTGGTTTTGGAAGATTTTATGGTAAATT
TGATAAAAACAAGTTTTGACATATAAAAGTTACACGATTTAAGCATCAAAAATTGTGCTT
TGTTTTATGGAGATTGGTCATTCATTTATGTTGATTGTAAAATTTTACCTCTATAATTCC
ATCTAAAATTTGTTCATAGCTTTGAATTATTATATTGACAGAGTTTTTAATATCATGTTC
AACTTCGCAGGTACCACTATTGCAGAATTTGCATGCATCCTATTCAAGCGTTTGTTACTC
TATGTCAGGATTAATCGGAGACTACTGAAGAGCAGCACGTAGTTATCAGGTAAGCTTGCT
TCACACATCATCTTCAATATACACCATTTGTTTCTCTACCTATAGTGTCGTCTTTATCAC
CTACTATTTGTCGTCGTTTTTTAGTCTCATCTTTTCTTTAAACTTTACCAGTAAGTTTAC
GACTTTGGGGGTCTAACAACATGTTTGTCCCATTGGTCTAGGATAACAAGACTCAAGCCA
AATCGACCATTTATATGCTCTATTAACCAAAAAGATTTACAAGCATCAACCAGCTGATGG
ATAATCACTGTAGACTAATAGGTTTTGTCGTCATTTTTACCACATAATGATGAGGTATTG
ATTTATATGGTTTGATGTATGTACATGTCAAGTTTGTGGTGTTCATACAACATATCAAAA
CGATTTGTTGACGTTTTCTAAAAAAGAGGAGAGTATGAGTTCATTTTTATATGTTAATCT
CCAATACCTACAAAAGATGTTGGGTGAACTCACTGAATCCGACAAACGCCTCACCGAAAC
ACTTACAAAACTGACAGCTAAACTTGCCACTATCCGTGTAACACAAACTGAATTGAGAAT
TATAGTTGACGCACTGTACGCACATTTCTATATAACTTAAAGTGCAAATTTGGTATTTTC
ACCACCAACCTTTGACTTTGAAAAACTTCCACTTTTACTTATAGTTTTGTAATTTATATT
TTTTGCATATAGAATTTTCCTTCTTTACCCTCTACTTTTGTAACTTCTATTTTTACCTAT
ACTTTGGTAATTTACGTTTTTTGGTACATATGCTTTATACTGACCCATCAACTTTTAAAC
TTTGCTTTTTACATTTTGGCGTAAATTTGGTATACGCTTTCGTGCTTTATTTTGTATGTT
TCCTACATATGAATCGGGTCACATAATATGTTTTGACTTAATGGTATAAATTCGAGTTAG
TCGAGTCGCATATAATACATTATAATTGTATGGTATAAATTCGATTTGCTTTACGTTTTA
ATCCAATTGCAACGCCTCTATAGGTTACATTGAGTTTAGTCGTATACGTCGAAATACACA
TTTCTATCCGATTAACGCATCACATAATGTATGGACAAATGCGTTCGCCGTTTGCGATGT
ACCCGCGCCGCAACGCGCGCGGGTCTAATTACTAGTTATACATGATATTAAAGTCGTCAA
GACATCAATTGACAACAACTACTAAATAATAATATAACATTATACATGACATTAAAAGTC
GTCAAGACATCGATTGACAACTTTTAATTAGTGGATGATGCATAATACAAAGTCAATAAG
TCGCTTAGTGGATGATGCATAATACAAAGTAATTTAATTAGTCAATGGTCAATTCGGACA
CTTGCATATTTTTTCCGTTGCACTTTCCAAGTCCCTCCGTTTTGTCTTTGAAGAATTGGT
GATTTCATTACTTTTGGAGTATAAATCACTCCACTGTTTCCTTTCTAAAGTTCTAGAACT
CCCAAATATGTTATTTTAACCATAAAGGTTACTCATACTTTAATTTACACTAAATACATT
AAAATATTTCTTTTGTCGATACCTCTAAAAGGCATATGTCTTTACTAAAAGAGCTAGTCC
CGCATCAACTCCCAAATATATGGAGAGTTGTAACCCATTTAAGATTTTTAAGTAATAAAT
TGAAATTACCATATATCTTAAATAAGAATGAAATTATTTTTCGTAGAAAGTGAAAATCTG
ATTAAATAACATAACACAATATGAGAATTTGGTTAACCATCCACAAATCCGCAATCGAAC
ATTAGTGGACGTCGATGGGTATACCAGCATTTACTTTGAAGAGAAGTGTGACTCGTAATA
CTTTGAAGAGAAGTGTGACTCGTAAAAAGGGGAAGAATGTAAGAACGCGAAGACGAGACC
ATGTTGTAAGATCTGTAGATTTCTAATAAGTAATTAAATCAAAATTGCCACCTCTGAATT
AATCTACATGTGACATTTTATAAATTAACATTTTGATTATGTTTAACAGAAGAAGATCTA
TAAGTAAGTTCTGTATATTCATTCATTAAATTTAAGAATTATGTCACCAACTACAAACAT
CATGTTAACCTATTTGCTTAACTATCATCCAATTAGCTTGACCCTCTCATCTTGCCCAGG
TAATCTTATGTAAAAATACAGGGTAAATTACACTTTTCGTTCTTTATGTTTGTATTAGAT
TGCAATGAATGACCTTTAGCTTTAATAATTACAGTCACAGTCTTTTATTTGTAAAACTCG
TTACACTCTAGGTCCTTCGGTCCTAACCTTGTTAAAAAATTTCAGTTAAGTTGGCATGTG
CATTGCATATGAGGGCAGTTTAGTAATTTTACTAATCAATTTAACAAAGATAAAAAAATC
TGGTAAATCTATCTTTTTCTACACCTTTGCACTCTCTCCCTCTTCCTTCTCGCCTTCTCA
ATCCATCTTCATCTGATATCTGAATCTCTGGTTTATTACACTAAAAATCACTGGAAAAAC
ACCATTACAGATTTCAATCTCTGGTTGTCTTGTTATGGACTAATACCATTGCAAGGTATC
TGACTTGTCTCACATCGGTTGTATGGGGAACTGTAAGTGCAGTTCCTGCCGGGTAACTGT
CGCTTATCAGTTCTGTGTCAAACAAAGCAAAAGTCCAAGCTAAAGTCAATGATAATGAAG
AATTCAAGACCACATGAAGACCATGCATTGATCAAGGGGGAGTTGTTAATGCACTTTGGG
TGAAAAGTGCATGCCTTCATTTTGTAGGGTCTTTATTGTACATTTGTTGAAAGATAGTCC
TAACTTTATCCTTAGACATTTTGTCCAAGTTTAGATTAGTCCTAGTTTTATCCTTGGACA
ATTTGTCCAAGTTTTGGACTAGCCTTTTGTCTGAGTTTTGTTTAGGACAAAAGGTCCAAG
TTTTAGAATAGGCTTTTGTCTGAGTTTGTTATAGGACACAAAAGTCAGAGCTTTGTGTAG
ATTGTGTTGTCCGAACTTTAGTCCCTAGTCTATATATATGTGTTGTATAGGATTAGGGCA
AGGATATAGACACACACAGGACAAGAAAAACCACAACGAGAGAAAGAAAGAAGCTTTGTG
CACCTCTCCAGAGAGACTATGTGTTAGTAAGAGAAAGCTAGGTTTAGATCTTTGTGATCT
AAACCAGCTTGTAGATGATGTATACTCCTTTGGTTTGTGTAATCTGTGATGACTGATTCA
TCAATAAAGAGATTCATCTTCTACATATTTCTATCTTGTTCATATTTTGTTCTTCATGTC
TTGAATCAAGTGTAATGTTTGATGTTCGTCATCGATTCGGGTGCTTTCATAGTGGTATCA
GAGCATGGTTACCGATTTGGAATGGTCTAACCGCCTTCCGAATCACCATTGCTTTGATTT
GATGTTTGTTTCCGCCAAACATCTTGAAGACGTGTAGATTTTGGTCCAGATATGAAGATA
TTCGATCTGTGTTGGAGAGAACTGCTGGGTTTTTGGAGATCTAGGGTTTTGATCCAAAAA
GGATTGTCTGAGTTTAAAACTCTGTCTTTGTGTTTCCGGGGTTTTTGGTGAACCAGTGTG
AAGTTACACTGGGGAGATAGTCCGGAGACTAATTACTGAAGCTTGTCCGAGCTTTACAAT
TTGGAATTATGAATAATTCAGAGGTTTCAACTTTAGAGGTTGGTAGGTCCGAGTTTTAGA
ATCTCCAAAAAGGTCAGAGTTTTATAACCTTCAAAAGGTGAGAGTTTTGGAAACTTCAAA
AAGGTCAGAGGTTTGGAAACTACAAAAGGTCAGAGTTTTGGAAACAAAGGTCAGAGATTT
GGAAACTACAAAAGGTCAGAGTTTTGGAAACAAGGGTCAGAGTTTTGGAACCTCCAAAAG
TCTGAGTTTTTTTTATTACTATTCTTTTAAAGTTTCTGAGTTTTAAAACTTTCTTTGTGT
CTAAGTTTTAAAACTTCCTTGTGTCCGAGTTTTAAAACTTCCTTTGTGTCTGAGTTTTAA
AACTTCCTTTGTGTCCAAGTTTTAAAACTTTCGTTGGTGCAAGTTTTAATATGGATGAAG
TTAATGGTCCGACTATTAAAGTTCCGACTATTAAAATTTCCGAGTTTTTGTCCTCCATAT
AAAAATTCCGACTTTTTATATGGTTCTCAGGTCCGAGTTTTTGGTTCCTGTTTATTTGTG
TCCGAATATTCATAATATTCGTAGAATTTGTCCGAATTTTAAACTTGTTAGTAGTCCGAC
TTTATTTAGCCTGAGTTAGTTAAGTTCGAACTAGTCTGAGTTTTGTCTCCTTTGAATTAT
GTCCGTATTTTTAACCTTTCTTAGTGAGTCCGAGTTTGTTTCTCTTTAGTTAGGTCCGAG
TTTTGTCTTAGATCTACTTTAGTCCGAATTTTATTAGTTTAAGTAACTAATAGTCTGAGT
TTTTCTTAGTCCCTTGTGTCTGAGTTTTACTTGATCTTGACCTAGTCCGAGCTTTCTTAG
TCCCTTGTGTCCGAGTTTCACTTGATCTTGACCTAGTTCGAGTTTTACTTGATCTTGACC
TAGTCCGAGGTTTTCCATAGTCTGAGCTTTGAAACCATGTTGTAGCGATGTCATTATACA
AACCAGGGACTGTTGTGTCGGCCAATGGTTATAGGTCTACAGTGGTTTGTAGTGAACAAG
GGTGATGACTGGTTATTGTTACGATTGTTCGTACTCTCTGGTGAGTTTAAGAATAATTGG
AATGGTTCTCCGTTTGTCGGAGATGTGGTACGGATTTTTGTCATTTGATGGTTCTTTGTG
GGATTCGTGGCGGCGAAGTGAGGGGGTGAAGAGAATACGACATGCTTGGATTGTTGTGTT
GTTTACAAAGAAAAAGGAGGAGTAAAAATTTTGAAATTCCTGTTTTCTTTGTAAATCAAA
AGCTCGTGGTGCTACATCGAAACAATTCATGTTTACTATCTTTGAGATTAACTTAGTGTT
AATCTTACCGGTGGCGAAGTGTTTATAACATGAAGCAAGTTAGAGCTAGTGTATGATTGA
GTTTTGTCAAGTTTGTTCGAGGTTCAATCAAGTGCTGACGTGATGAAGCAAATTGTTCGT
TTGGCAAGTAGTTGAAGGTCATGCCTTTATCGTATGCTAGTTAGAGTAGAGAAGATTAGT
CTTCTTGGTACCTCTTCCAAGTTGGTGACTGATCGAATTCTCGAAATAGGGGTTCTTACA
TTAAGGGGGAGATCAGAGACGAAAGTCATCGGGTAATTGTTGGATTTGTGAAGATACGAG
ATTGGATCTTGAAGATTCGAGATGAAATGATTTCAGACACTCGGTTGAAGACTCTGATCA
AGATGGCGGATGTACTTTTACAAAGTTCAGTTTGTTATTAACTTATCGAACTGAGCTTCA
TGTCTTTGTGAAGTTTGAAGTGTTCAAGGTTGGGCATTGGAAATCCAATGTTTCTTTCTG
CTACCGGTTAGGTTTGAAGATTAATGTATCGAGCGATATTCCTACATGTGGTTGTAGGTC
GGTTCGCGTTAACTTGATTCGTGAGTAGTTTGAGGGGGAGGATCTACAGTGTTTGATATT
GGATTCTTCGGGTTTCTCAAAGCGGCCTTAAGTGATCGTCAGCAAGTCTTTAATTAGAAG
GGTTGAAGATCGATGTGCTCTACCTAAAAGATCAAGTCTCAGCTAAAGTTGAAAACATGC
ATGATATCATCAGTCAAGGGGGAGTCTGTAAGTGCAGTATCCGGTGATTGAAGATTATCG
ATGCCACACAGAACTGATGCAACAGTTAAGGGGGAGACTGTAAGTGCAGTTCCTGCCAGG
TAACTGTCGATTATCAGTTCTGTGTCAAACAAAGCAAAAGTCCAAGTTAAAGTCAATGAT
AATGAAGAATTCAAGACCACATGAAGACCATGCATTGATCAAGGGGGAGTTATTAATGCA
CTTTGGGTGAAAAGTGCATGCCTTCATTTTGTAGGGTCTTTATTGTACATTTGTTGAAAG
ACAGTCCCAACTTTATCCTTGGACATTTTGTCCAAGTTTAGATTAGTCCTAGTTTTATCC
TTGGACAATTTGTCCAAGTTTTGGACTAGCCTTTTGTCTGAGTTTTGTTTAGGACAAAAG
GTCCAAGTTTTAGAATAGGCTTTTGTCTGAGTTTGTTATAGGACACAAAAGTCAGAGCTT
TGTGTAGATTGTGTTGTCCGAACTTTAGTCCCTAGTCTATATATACGTGTTGTATAGGAT
TAGGGCAAGGATATAGACACACACAAGACAAGAAAAACCACAATGAGAGAAAGAAAGAAG
CTTTGTGCACCTCTCCAGAGAGACTATGTGTTAGTGAGAGAAAGCTAGGTTTAGATCTTT
GTGATCTAAACCAGCTGTTAAATGATGTATACTCCTTTGGTTTGTGTAATCTGTGATGAC
TGATTCATCGATAAAGAGATTCATCTTCTACATATTTCTATCTTGTTCATATTTTGTTCT
TCATGTCTTGAATCAAGTGCAATGTTTGATGTTCGTCATCGATTCGGGTGCTTTCACAGG
AACTCATGTGGGGTTTATATACCAAATGGGCTCTCTCACCCACCAGACTAGTATTTTGGG
TTGAGTTCTCTCGTTTGGTATGTAACATTGGTATTAGAGCGAGAACTCAGAGTGGTGGCC
TGGAGAGAGCCAACCGTGACCAAGGTAACCGTGACCAACGAGGCTCGGAGTGGTGGCCCA
TGGAGTGGTGGTCTGGAAAGAACCAACCGTGACCAACATGGCCAGGACCAACATGGACGT
TGCCCCTTAAGAAGGGTCAATTTTTATGGACTAATACTATTGCAAGGTATGAGACTTGTC
TGTATGGGCAACTGATGTGGGGTTTATATACCAAATGAGCTCTCACACCCACGAGACTAG
TCTTTTGGGTTGAGTTCTCTCGTTTGGTATGTAACATGTCTCAAACTGATTTAGGGTTTT
GACCCTCCTGCAATGGTTGATGGGGTGTTTTGAGTTTAGAGAAGATGTGACGGTGATAGG
TGGTACCTATTGATGGTGGTGTTTTGATTTAGAGAGAGGGAAAGAGAGAGAAAGGGAAAG
GGAGAGAGTTTAAAGAGAGGGTGGTGGTAGATCTGATAGTATGGCGGTAGATCAGACGGT
ATTTGTGAGATCCAACGGTATTTCTTCTTCCTTTTTCTTTGATTATACAGATTCAAAGAA
GATTCCATACTCTTGGGTTTTGGTGAAATGATTAGATTTGTAAATGATCCAATCTAAGGT
CTTATAATTGTTATAAAAGCCTGTATCCTCTTTTTTGTGAAGATTTCGAGCATTATGTGA
TCATGTTACAAGCAATTTAAAGCAAATTTGAAGGAAAATCAAGCAAAAATGATGTTTGAT
GATTCAAGGTTGACGTGAATCAATTTGGGTTCCAATTTATTTTCTGATTCATTTTGAAAC
ATTATATTTTTATTTTCAAGTTTTGCAAAATTTGGAGTCAAGATGGAGTTTCTGATGACT
TTGAGCTGCTACTGTGTGGTTTCGGTTAGAAGATGTTCCCGCCAAGATTCATATATTTGA
ATACTTGTGAAGTAGTTCACGCAAGCACAATCAAAGTAAGGATTATCAATTATGCAGGAG
TTTGCGCGATAGTTACATGCATGAACATTAAGTTTACACCTACAACCTCTAAGTTTATGC
TTGTAATTTAGTATGTATAGTAATTTAAAACCTACATTGTGTGTTGTTACTTTAAGCGAG
CGTAAACTACCATGCACATTGTTGTTCAAGTTTTAGTTTGCCCACAAGGGAAGAGGCAAC
ATGCTGATAAAGTAGAAGATGGTGAAGGTGAAAGCAATCAATACAATGATGTTATGGCTA
ATGATATGGTGAACACTTTGCATGTTGACCTATTCGGTCGCCTCATAATAACTGAAAACA
AAGGGAGCTACATTATGGTGTCGTCGGATAGTAAAGTTTGGGTAGTTTTTGAAGTAGATC
ATGGCTTTAAATGGCACCATGATCAAGGTTGAGCTTGTTTCATTAAAGCTAGCGCTATGT
TTTCTACCCTTGTTAAAGAGAAAGTGAGGAGTTTCCTTTAGCTACCGACCCAAACAAATG
AGATTAGCCTCTTGATCGATCGAATAGATCAATGTACAATGGTCTTGATTGAAATGTGAG
ATTAGCCCAAGACTATAGCCTTAAAGACGACCAAGGAAAGGAACATTGGTTTTAATGTGG
TTTGGGTGCTTCTTTTGGAACTTTCTTGACGACAATTTGCATTTCTAAACCTACTCCTAC
TTATAGTGACGTCCTTATTCAAGTTGAAACACATGAACTTTTTCTCCGCTCGCTTCATGG
ACCTACCACACCTACTGTTGCTTTTTGAAATAAAATTTACTAATTATTTTGTATTCAAAA
ACAAAATTCTTACTTCGTAACCGCATCATGAGTAATGTTTTATATTATTTAATTTTGTAT
GTATAGTTCATATTAGGGTCATATGTATTCATATCAAAATTTATATTTATTATGTGTGAT
GCAAGAAATAATATAAAATATAAAAAATAATTTAAAACTTATAATCGTTATGTCCTTCAA
ATGCAATCAACCTCAAGAATAACATATTTATTTTAAAAGACCCATTCAAGTTTATATAAA
TGGAAAACATATTTTTTTTCCAAAGACATGTGATACATGGGTCTATGACCTAGTATTATA
TAAAATAATTACGAAATCTGATGCTTCTTAATAATAAGAAGGGAATAACTAATTAAATAT
AATAATTTTAATAATCGTTTAAAAACAAAAAAATCAATTGAGCATTTGGTTGTGAGAAAT
TTCACCCAACCCGACCCGACCCGAAAAATGTGAATCCATAGAAAATAAATCCTGGATCCG
CTACCATTTTGTAACTATTATGAACTCTAATCCTTTAAATTATATATTCTTATGTTCCCG
TTAAAGTCATAGGGAACAAAATACAATCTCAACAATTGGATGAAAATGAAATTAAATCCT
GACACTTATAATTCAGAAAAAGAAGGGTGTTTTTTTTTTGTTCACTTTGACTTTCTCATA
CTAAAGTTTGGGAAAAATATACCCCACGATCTATCTATAACGTAATATATGTTTTAATTA
CAAACATACCACGATACACATAAAATAACTGACCTAAAAAAGTGGAAATATAATTGGAAA
TATAAACCATAAAATTACATAAATCTATTTGAACAAATTTAGACCTGTAAACAAAAAATG
TGAATTTTAAAACAATAAACCAAAAAAAACGTGAATTTTAGAACCTGCAAAAAATAAATA
ACATAAAACTGTTAATAAAACAAGATGTAAAACCAGTTTCTTAGCTACATAATTTTTAAG
AGAATCAGCTACATGAAAGTTTTAAGTTAATTCTAATAATTTTTAAGTGAAGGTGCATAA
TATTTTGCTTAAATTCTACCCAAAAAAATATATATCATAAGCAAATCTAACGGGCTGCCT
ATAAAATTGATGCAACAGATTTTACTTTCTAAAAAATGGAAAAATGAGTAACTCATAAAT
AATTACTGTGAATTAAAAAAAAATTATTTTATTTTCACCTTAAAAATATAGAGCCTAACT
ACAAGTTTTAAATTATAAAAATTTATATAAACAACATACACTGAAAGTTGTAAGTGAATA
TTAAAAGGAACAAAGAAATTATCTATCTCGAATTGACAGTTTTCACCTTAAATGATCAGT
TATTTTACATGTGAAAGCACTGGATCGATGACGAACATCAAACATTGCACTTGATTCAAG
ACATGAAGAACAAAATATGAACAAGATAGAAATATGTAGAAGATGAATCTCTTTATTGAT
GAATCAGTAATCACAGATTACACAAACCAAATGAGTATACATCATCTACAAGCTGGTTTA
GATGACAAAGATCTAAACCTAGCTTTCTCTCACTAACACATAGTCTCCCTCTCTCTCTAG
AATACACACAGTGATGGAGAATATGTGCGATCTTGTGAGAGGTGCTCCAAGCTTTCTCTA
GGGTTTTTGAGCATCTTGCCCTAATCCTATACAACACATATATATAGACTAGGGACTAAA
CTCGGACAAACCAATCTACACAAAAACCAAACCCCTGACAAAAGTTCTTAGACAGAAACT
TGGACAAATTATCCAAGGATAAACCTTGGACTAAGTTTCAAGACATGTACAATAAAGACC
CTAACAATTGGAAGGCATGCACTTTTCACCCAAAGTGCATTAACAAACTCCCCCTTGATC
AGTGCATGGTCTTCATGTGGTCTTGAATTCTTCATTATCGTTGACTTTAACTTGGACTTC
TGCTTTGGTTGACACAGAACTGATAAGCGACAGTTACCCGGAAGGTACTGCACTTACAGT
CTCCCCCTTAACTATTGCATCAGTTCTGTGTGGCATCGATAATCTTCAATCAACGGATAC
TGCGCTTACAGACTCCCCCTTGACTGATGATATCATGCATGCTTTCAAATTTAGCTGAGA
CTTGATCTTTTAGGTAGAGCACAACGATCTTCAACCCTTCTAATTAAAGACTTGCTGACG
ATCACTTAAATGGCCGCTTTGAGAAACCCGATGAATCCGACATCAAACACTATAGATCCT
CCCTCTCAAACTACTCACGAATCAAGTTAACGCGATCCGACCTACAACCGTATGTAAGAG
CATCGCTCGATACATTAATCTTCAAACATAACCGGTAGAAGCACGAAACGTTGGATTTCC
AATGCCTAACATCAAACACTTCAAATTCCCCAAAGACATGAAGTTTGGTTCGATAAGTTA
ATAATAAACCAGACTCTCTGAAAATGTACATCCACCATCTTGAACAAGGTCTTCTACTGA
GTGTCTGAGATCATTTCATCTCGAATCTTCAAGATCCAATCTTGTATCTTCACAAATCCA
CCAATTACCCGATGACTTTCGTCTCTGATCTCCCCCTTAATGTAAGAACCCCTATTTCGA
AAATCCGATCAGTCACCAACTCGTAAGAGGTACCAAGAAGACTAATCTTCCCTACTCTAA
CCGGCCTATGATAAAGGCTTGACCTTCAACTAGTTGCCAAACGAACAATTTGCTTCATCA
CGTCAACACTTGATTAAACCTTGAACAAACTCGACAAAACTCACTCATACACGAGCTCTA
ACTTGCTTCATGTTTTAAACACTTCGCCACCCGTAAGATTAACACTAAGTTAATCTCAAA
GATAGTAAACATGAACTTATTTTGATGTAGCACCACGAGCTTTTGATTTACAAAGAAAAT
AGGAATTTCAAAAATTTTTACTCCCCCTTTTCTTTGTTAACAATACAAAAATCCAAGCAA
GTCTTATTCTCTTCACCTCCTCACTTGATCCGAACAACATAAGTACCATAAAACTTTTCG
ATAATCCGAAACCGACTTCAAGTTTCCAAACTACACATAATTCTGACTCTTAGTTAGTTA
TCCGGTACCCCAGGTAACCCGGAATAACTAGAAAAACTCGGAACATGCACAACTCGAAAC
TTCCGAACAACACAAACTTCTAAATTTAGCTAAAAATCCGGAACCCCAGGTAACCCAAAA
TTCTTGGCAAATTTGGAACCTGTAAAACCCAGAAGCTCTTGAAACCTTGGATCAGATCAT
CAGAACAGTATGTAAAATACAAAGGAATTCGAAACAAGCAAAGAAATAAAGGAAACTCTG
AAGAAACCCAGGGACTACTATCCGAAAGACTAATCTCGGACTAAAGAAGCTTGAACATAT
TGATTTTGAACAAACTCGGAGTGGCAGTCAAGAACAAAACTCGGACCAGCAGACAAGTAC
AGCAATCAAGAAACCAAACTGTTCAATATGTCAACCAAACTCAGACCTGTTGAAATTGAT
TACTAAAACTCAGATAATTAAAAAAAACTCAGACATTGAAAAGGTCGGAAGGTTTTGAGA
ATCAAAATCGTTTGAAAAACTCGGACCCAGTTGAAAACCTCGAACCCTGTTATACTTATG
TGTTGAAACCTTGAACATTAAAACTCGGACAGAAACCTTTAACAAAACTCGGAAAAGCTG
AACTGAACTGTTTTAAAAACCTCGGAATTAATAACAGGTTTAAAAACTCGGAAACACTTT
CTGTTTTAAAACTCAGAAACACGAAGAAACTCGAGTTGAAACTCGGACATCTTATCTCTA
TTAAAACTCGGAAACACGAAGAAACAGATGTGCCAGTTGACAAAATTCGGACACTTAGAC
TCGAGTTGAAACTCGGACATCTTAGCTCTGTTAAAACTCGGAACATATGAAAGCTCAACA
GAATACACAAAGTTTGAAACTCATAACATTACACACACAGTTTGGCAAACCTCGGACTAT
TGAACAAAACTCGGAATAGTTAACGCAAAGGCCAAACCTCAGAATGTTGAAAACTCGGAA
CAGTGGTGAAAATTAACTTTTGACCAATTGAAACTCGGAAACCGATGAAACTCGGACCTT
CTTTGAGTTTCCAAAACTCGGACCTTTTGGAGGTTCCAAAACTCTGACCTTTTGGAGTTT
CCAAAACTCTAACCTTTTTGGAGTTTCCAAAACTCTGACCTTTTGGAGGTTCTAAAACTC
TTACCTTTTGGAGTTCCAAAACTCTTAAAATTGTAAACTCTGAATATAAGAAACTCTGAC
CTCATAAGGGTGTAAAGAAAAACTCGGATCACAAGATGATCTAAAACTCGGATCATAAGA
TGATCTAAAACTCGGATCAGTTAAAACCTTAGAAAACTCGGACAAGCTCCAGTATCTCCC
CAGTGTGACTTCACACTAGTTCACCAAAACCGCGGAAACACAGACACAGAATGGAAACTC
GGACGAGTAAACACTTAAAAAAATCCGGATAGAGCCTTTTTCAGATCAAAACCCTAGATC
TCCAAAAACCCAGCAGTTCTCTCCAACACAGCTCGAATTTCTTCATATCTGGACCAAAAT
CTTCACGTCTTCAAGATGTTTGGCGGAAACAAACATCAAATCAAGAGCAATGGTGATTCG
GAAGGTGGTTAGACCATTCCGAATCAGTAACCATGCTCTGATACCACTGTGAAAGCACCA
GATCGATGACGAACATCAAACATTGCACTTGATTCAAGACATGAAGAACAAAATATGAAC
AAGATAGAAATATGTAGAAGATGAATCTCTTTATTGATGAATCAGTCATCACAGATTACA
CAAACCAAAGGAGTATACATCATCTACAAGCTGGTTTAGATCACAAAGATCTAAACCTAG
CTTTCTCTCACTAACACATAGTCTCCCCCTCTCTCTAGAATACACACAGTGATGGAGAAT
AGGTGGGTTCTTGCGAGAGGTTCTCCAAGCTTTCTCTAGGGTTTTTGAGCTTCTTGCCCT
AATCCTATATAGCACATATATATAGACTAGGGACTAAACTCGGACAAACCAATCTACACA
AAAACCAAACCCCTGACAAAAGTTCTTAGACAGAAACTTGGACAAATTGTCCAAGGATAA
ACCTTGGAATAAGTTTCAAGACATGTACAATAAAGACCCTAACAATTGGAAGGCATGCAC
TTTTCACCCAAAGTGCATTAACAAACTCCCCCTTGATCAGTGCATGGTCTTCATGTGGTC
TTGAATTCTTCATTATCGTTGACTTTAACTTGGACTTCTGCTTTGGTTGACACAGAACTG
ATAAGTGACAGTTACCCGGCAAGAACTGCACTTACATTACAAAAACTGCAGATTCTAAAA
GATTATATAACATTCTCGAATTGGACAGTTTTCACCTTAAATTAGTTTTAAAACTTCAAA
AAACACAAAAAAACATGGGTAGAAGTTATTTTGTAGATCATGGGTAGGAAGTTATTTTAA
TTCTGTCCCTTAGAGCATCTATATAAAGATTCAGATACCTTAAAAAGTAAACCATTCTTT
CTCTCAAAATTGCTCTCTGAATGAAGCTAATTATCAAAAAAGAAATGCAGCCAAACGTAA
GTCAGTTCTGCACATTTACCTACTACCATTTAACAGTATGTCAATTTATGATAATGTACA
CCACTATTCTATATGAGTTTTTTTTAATATATTTAAGAGTGAATTGCAAAGATTGTCGTT
TATCTTTATACACATTTGCAGGCGGTGTCCTTTATGTTTAAAATTGACGAGTTTTGTACT
TTATGTTTTAAAATCCTACACGCTATGTTCTTTAGGCCCAACCTAGTTAATTTTTTAGTT
AAATTTTATCATGTGCCTTGCACATGAGGGTAACTTTGTCATTTTACCCTATAGGGACTA
ATTATATAAATATAATTAACTTAAATAAGAATTCCATTTATCTCCTTGTTTACCTCCACT
CCTTTCTCTCTATCTATGCCCACATTATCCTAAATAACCATTAGATTAATTCGGGTAAAT
AACAAAACCATTATCTGTCATGGGGTTTAGATATTTGGAACCCAATTCAATTTGGTCATT
GTTTGAAAACAAAAAGGAGTGATTACCTCTTCATGGATCCACACCAAATTAGAAAGAAAC
TTCTTGTGTTCATCAGGAACGGCTTTCATCAGTTTTGCATAAATATCAACAACACTTTGA
TACTAATTTCATGGCTAGAAAGCAAAGCAAAGGCTAGTGAAAAAGATGAAAGCAAGCGAC
CCCTTCGTCACCATCAAACCGCCATACACCACCATCCCCACACCGCCGCCGATGTGCACC
TCCACCCCTTCGTCACCATCAAACCGCCATACACCACCATCTCCAAGCGACCACCCAACT
AGAACCACTACATCTACGCCGCCTTCATCTCCATCGTTAATCATCAGCAGGCGGCAGCGC
TTCTTTGAAAATCTGATCGGTACGTTTAGATTTAACCTACTTCTAGGGGGGATTTGCAAG
GTGGGTTTTTTTATCTAATCCCCAAATTGTTGAGAATTGAATCTGAAAATTTGGGGGTTT
GTGTTTGGAAGAAATTTTGGTGGTGGAGGTGGAGGTGTGGTGATGGTGTTGTTGCAACCG
TGGTGGGTTGGTGGTTATGGTGGAAACATGTGGCGGTGGTGGAAGGAGGTTGTGGTGATG
TCAGCGATGGTGGAAGGATGTTGTGGCGGTGGTGGTGGTGCTTATGGTTGAAACATGTGG
AAGCAGGTTGTGGCGGTAGTGAAGGAGATTGTGGTGGTGGTTGTCACGTCCCCCGACTAC
ACCCTGGACGGAAACCGCGAACAGTCAAGTGGTACCGGTGGCTATTTAAAAACATTGCAG
CGGAAATGTTCATCAGGACCGTGAGTTAGGAAAAATATCAGAGTTTTAAAAAACACCGAA
TTTTATTTATTAAATAGATGAGATAAAACCCAAGTTTTACAAAGGTAGCTTTAATAGGGG
ATAAACCCGAATACATAAAAAAACTTTTCTTAATTTAATTTAATTGATAAATTAAGCCAC
TTATGTAAGCCTTTTGGTGTCGTATCCAACTCTTATTCTGATCTACTGTAGTTACCTGAA
ACGCGTTTTAAAAAGATTTGGTCAGCGGGAAATACTGGTGAGTTCATTCAATTTGTACAA
AAAGACACAATGTTATAAATTACAACATAAGAGTGATTATACCACTATTGGGTCCTTTCA
CCCATGTAGTGATGATTATAGGTGTTGGGTTTATTAACCTAACTGTGAGAAAGTAGTAAT
GTGCACAATACCCCACGAGCCGGTGATTCAAGATAACCACGACTTAATCCCTGTAATTAT
AACTTTGAAAATAATTGGAGTATTGTAAAACATTGTTGATAAAAAGAGAATGACTCACAT
TATAAGCATGCAATATTGATTTAACAACCTTCTTGATTCTACTCCTTTTGATGATTAAGC
ATATAATTTATTATTCTGAACCTTCTGATGATTAAACAACTTGTTTGATTGTAAGTGTAT
AGTTGGGAGTATTCTAATAGTTAAACATATAGTTTAACAGAATGGAATACGTATTTGTGT
AAAACGATATCAAACCTAACGATGGTCACGAGATCAGAACCTTAACAAAATTCACATAGT
ATAGTCTTATTCAGACAGCACTTTGGCATTCGTTTAACGAAACTCACAAAGTACAGTACT
TTGGCATTTGTTAGTTGGTTCCTAAATCGATCGGACAGAATATCGCCTTGGTGATTATTG
GTTAGAACACCGACGTATAGAAAGAAGAATAGAAAGAATGAGCAAAGAAAAATGAAATCC
TAGGCTCTTATTTATAGGTAGGAATTATGAAATTTCTACTAAGTTTCCTATATACTTTCC
TAGGAAACTACCTATACATTTTCTAGAAAGCTTCCTACCCCCATATATATCCTTTTGCAC
TTTCCTTGCACCTTCCTCATATATATCTAGTTAAGTTACTTAGTTATCTAATCTTGATTA
AGTAATCTTACTTAACTTAATTAATCTTAATTAATCTTTCTTAATTAATTACTTAACTAA
TTAATTTATCTTAACTCTTATAATTTGCTTAGTCGATTACTTAACTTAATTAGTAGATTA
ATTAATCTACTCATCTTGCTTAACTGCTAAGTTTCCTTAACAACTAAGTGTACGTAATTA
GTAAGTTTAATAAGTTTATTTAACTACTAAGTTTACTTAACTATTAAGTTTACTTAGTTG
CTAAGTATTCTAGCAGCTCCCTGATTACGAGTTCTAATTTCTAGATACAATGGAACTTGT
ATTAGTGTATTAACTTAATTCAACTTTAACGATAATCACGAGATCGAAACACTCACAACG
AATGACAAAGTATAGCCGAATATTGGCAGCACTTAAACATCCATTGGATCGGTTTAAATC
GATCGGATAAAGTATCGTACCAGTGACTAGAGTTATTACCTTAATACGGGCAGAGTTTCG
GGATTTAGAAGTTCTGACATTAGAATGGCAGAACAAGAGAAAGAAAAGAATTGAACGATT
TTGAAATGAAACTATCGTTCTCTATTTATAGGCTGAAACTGGGATGCGTTGCGGCCTACG
TAAACTCGAAGGAACACCTACGCGGCCCGCGTAGGTGTCTGGTCGACGCGTGTCATGCCT
CGTGCCCTTCATGCTTATCCGGTGATTTTCGATCTGTCGCGGCCCGCGTAGTGATCGGTG
CATTTTAAATACACCTTATTTGTTATTAATTGTATTATGAATGCAGTGATATAGCTGGAA
AATATATTAGTTTAGTTTGTTATTGTATTTGATAGGTTTTAAAGATTATGGGCTAAAAAG
ATAAATTTCTAATAGGAAATTAATGATTGCAATAAAGGTTGTCTTAAATGAAAATTCTTG
ATCAAAAGCACTAATGGACGATGGGTGAGAAAGCATGAGAGTTTAGAATATTGATTGTAT
TTATGGTCAATAAATAAATTAACTCAATATATATTGTTTTGACATATGGTTTTGCAGGTC
ATGGGAATCAAGTTAAAAAGACTTTGTGAAGAGAATAGGTTGTGTGCGTGGGATGCTGAT
AGAGTGCAACAACAAAATAATATTTGGGCTATAATAATTTGAAGTGGACTAATCTTAAAA
TGGAGCCCAAAAGGAAAAAATATTAGCAGCCCATGTAATAAACGAATGAGAACTTTTGGT
GGGACGAATTATATATGATAAATAGGAGATATTCCTTGGAGCCGTGATAGAAAAATCGAA
GAGACAGCAGCCGATACATTAGGAGGGAGGACGAATTTCAGCATTACTTCACACCTTTCA
AATCCGTTCGATGATATCTAACCTATTCGGAATGACAACCGAAGCGGCACAGACTATCAT
GCGTGGCTAAGCCTCTCGTGACTTCTACCTGAATGAACTTTTGCTTTGTTTTGCATTGAA
CTTTGTTTACGGATTTTTGTAACTGGTACAGCTTGACCACTTGTGTTGGATTATTGGTAA
ACGTTTCTTGTGTTTTAATTACTTGTCGTTTATTAAGCGTATTGGCAACTTCCTTGCGTT
GTTAGCGGGTTAGTAAATCGGTGGGTAGTTGATACAAACAAACGGGTTATTAGGTTGCAT
AGTGAATCTTAAAAACTATCCCTATTAACTAATCAAATTCATTAATTCCGAGGTCATGTC
TATGTGGTGTTTCAAATCAGTAAACAGGTTAATATGTTAAATGGGTAATTGGGATTCCGG
GTGGAAGTACTTTTTCTCATCTTGATTACAACTTCTTTAATTAGTTCTTTTATTATTATC
ATTATTTTTTTTTTACAATTAGTGTTATTTAGTTAGTTAGTTGTTCTTGCTATCTAAAAA
AAAATTCTAAAAAAAAACCTAAAAATATTTTTTTTTGTTTTATCTGGTTTGTTCGTGATT
TACGTGGGTAGTTGAGCTGTGTTTGTGTAGGATGACAGTTCTTACTATATTTTGCGGCTC
TTCTAGAAGCAAGTTGTGCGGGGAACCACTTCACCCATGTATCAGTTGCCACGAGGCCCG
ATTTAGATGGGAAAAAGCAAAATTGGAAGAACCACCGATGCCTTGCTATGAGGATCCTTC
CTATCCACCATATTTCTATAATTCTGATACAACGGTGGAGGATGGTTATTACTCTGATGG
ATGGGATCGGGACGAGGATGCTTATTATGAGCCAAGGACGGATGGACGATGTTTCTATTG
CGGTCGTGATCATACTTATGATTATGATGTGTGCACGGTGTATTTGGAAAATCCGAAGTA
TTTGAATAAAAAATGAAGGATGCGTACATCTCAAGACCGTATCAGGGATACCGACAATAT
CATCCCGAGGAATATTCTGAGCCCGAGGGTGTCTATACTTATCAGACCGACCGATGAGGA
GAAAAAGCTTGCTATGTTGGAAGTGATTTTGTCCATAATCGAGCAGTATTTATCAGAACC
CAACCTTTCCGATGAAGATCGAATCAGCTTTCTAGTTTCCAAGTGTCAGACATTAAAAAT
GAAGATTGAAATAGAAGAGCGTCTCTCACCATGATGATATTAGAGATTATTCTCACATGG
AGGAGGAGGTTGTGGAGGATAATACCACACCAATGAATCCTTTATCTGATGAAGAGTCAC
TGGTGGATCAGATGGTGTGTGAGGATGATGAGGCAGAGCAGTCTGATGAGATGAATGTGT
GTACCAAACCTCTTCCCATATCAATCATTCCAATTAACAAGTGTGGGGAAGAGGGTTCGA
GAAAGAAGATGAAAAGGGTGAAGCTACAAGACATCAGTGTATATCTCGTGAAGTGGATCA
GCCAAACCCGCAAGTGCTTTCTAAACATGCCAATTATACTGATGAGTTTATGGAGATGGC
ATGTAAAATTCCGGAAATTCATTGGAAATACAAGGGGTAAATGTGCATTGAGACCACCGT
AGCGCATATCAGGTACGATCTGGCTGAAGATCTAAAACTTAGCGCTCTCGGGAGGCAGCC
CGAGGATGTAGAGTTGTGTATTGTTTGGTTTTGTTTTTTTTGGTGTTTTGCTTGTGTGTT
TTTGCAGGTTACTACGTTAATAATCTCAACGGATGCAGTTACCCAAGTGTGGGGATGTTT
AGTGAAATCCAGGTCAAAATTCAATCATAACCGTCCATACTCAATCTCCATTTGGACAAA
GATGATTTGAACACCATTTGTAAAAAGCGAACTGAGTCTTTGCTGAATGCGGCCGCGAAT
AAAATGCTATACGGTCGCTGTGGAACACGACTTGCGAGGATTCTACCGTTTCAAATCAGG
GGAGTCTGTTCCATTTTTGTTATTGTTGTATTTTAATTTTAGCTTTTTAGTATGTAGTTT
CTCGCTCCATTAGGGACAATGTCATATTCAAGTGTGGGGAGGGGAAACTAGCGTTCTAGT
CTGTGTTGTATATAGTTTTTAGTAAAAAAAATAAAAAAAAAAGCGAAAAAATAAAAAATC
CATAAATTGAAAAAATAGAAAATGTCTCGAGAAAATTTTTGCAATAAATGGAAAATGATA
GGTATAATTGGATCATTGGCATTTGATTATTATATATATGAGATAACGAATGGTCGATCA
CACGTCTAATTTAGGATATGTGGGTAGGCCCAGCCAGTTGAAAAGTTCCTTAGGAATGAT
ATAATATACCTTAAATTGGCAGTCTTGTGGGTTCCGGACTTAAGAGCTATGGTAAAACTG
AAACTGTAGAGAGTATAAGGGGTACGTCATAAGTAAAAAACTTATAAGTTTTTCCGATTA
AATTGGCACACCTATTTCTTTTTGTGAAAACAAATCCGAAACAGTGTGGCGCCCGAAAAA
TTCCATCCATTCATCTAAGCACATGCAAAAAAAAGACGTGAAGTTTATGGCATTAACCAT
GGGGATGGTGACTCGTGTGGCGTATGTCCGCTGAACTGATCGTATACAAAAGCATGTAAA
GCTCACAACATCATCCATCTATTCATCAAAAGTCTAATCGGAATAGCATAAGGGTTTTTT
AAATAAGACGGTAGATTTAATATCTTTTAACCTCCTAAGCTTGAAACGAGATTAGGTGGT
GTTGTATTCTTTTAAGTGTCAGATCCATAGATAACTATACTACTTGAACTTAAATGAATT
GTGAATAAGGGCTTGGAAGCTGGCGGTTGGGTTTAAGTGGATCGTATACCTGCAATCCTG
GTTAACGTGTGGTTTGGCTTGTTAATAAAGTAATTGGATATATTAGATGCCGATATTTAG
TGCAAAGAATTTTTTCGGGACGAAAAAAATAAGTGTGGGGATTTGATCGGTGCATTTTAA
ATACACCTTATTATTAATTGTATTATGAATGCAGTGATATAGCTGGAAAATATATTAGTT
TAGTTTGTTATTGTATTTGATAGGTTTTAAAGATTATGGGCTAAAAAGATAAATTTCTAA
TAGGAAATTAATGATTGCAATAAAGGTTGTCTTAAATGAAAATTCTTGATCAAAAGCACT
AATGGACGATGGGTGAGAAAGCATGAGAGTTTAGAATATTGATTGTATTTATGGTCAATA
AATAAATTAACTCAATATATATTGTTTTGACATATGGTTTTGCAGGTCATGGGAATCAAG
TTAAAAAGACTATGTGAAGAGAATAGGTTGTGTGCGTGGGATGCTGATAGAGTGCAACAA
CAAAATAATATTTGGGCTATAATAATTTGAAGTGGACTAATCTTAAAATGGAGCCCAAAA
GGAAAAAATATTAGCAGCCCATGTAATAAACGAATGAGAACTTTTGGTGGGTCGAATTAT
ATATGATAAATAGGAGATATTCCTTGGAGTCGTGATAGAAAAATCGAAGAGACAGCAGCC
GACACATTAGGAGGGAGGTCGAATTTCAGCATTACTTCACACCTTTCAAATCCGTTCGAT
GATATCTAACCTATTAGGAATGACAACCGAAGCGGCAAAGACTATCATGCGTGGCTAAGC
CTCTCGTGACTTCTACCTGGATGAACTTTTGCTTTGTTTTGCATTGAACTTTGTTTACCG
ATTTTTGTAACTGGTACAGCTTGACCACTTGTGTTGGATTATTGGTAAACGTTTCTTGTG
TTTGAATTACTTGTCGTTTATTAAGCGTATTGGCAACTTCCTTGCGTTGTTAGCGGGTTA
GTAAATCGGTGGGTAGTTGATACAAACAAACGGGTTATTAGGTTGCACAGTGAATCTTAA
AAACTATCCCTATTAACTAATCAAATTCATTAATTCCGAGGCAATGTCTATGTGGTGTTT
CAAATCAGTAAACAGGTTAATATGTTAAATAGGTAATTGGGATTCCGAGTGGAAGTTAGT
TTTTCTCATCTTGATTACAACTTCTTTAATTAGTTCTTTTATTATTATCATTATTTTTTT
TACAATAAGAATCCTCAAACCCCCAAGTTAGATAATTAGTTTTTAGTTAAAATCTCTACA
CTGACCACAAATTCCCTGTGGATACGATACACTACTTACGCTATCTACGTAGTTTATTTA
GGTTTTTGATTGACCCTTACGACAGTCATCACGTAGACTACCCTTATGTCTTACGCGACC
CGCATGAAATCCAAATTTCTTAATTTCTTGGTTTTTCATTGAACATTAGGGTTTCAGGGG
TCCGGGTTTTTACTTACGGAGCGTTTTAGGACATTTTTGTGCGAGTCTTTACATCCTCCC
CACCTTGTTTTAAATCTCGTCCTCGATATTTGGGCTACGATATCTCTTTTAGATTTAAGT
CACGTCTTAGTCAATAAGAACAGTTTTAAGATATGTTCAAATGAATACGTGTTTTACAAT
AAATAGGGCTCAATGGTTTAACTGAATTAGTTCAAGAAGTAGATGTCAAATGAATGAGAT
GAAATGATGTAGTTTCTAAGGTGATTAGGTTCAAGTCAAAAAGAGAAATATGATCAATAG
GTGTGAATGTTTACATGCTGTGAATGATTTTTAGAAATAATAGAATTCACTGTCAATAGA
AAATTTACTTTGATTGTCAACTGAGGAAGACTCAGAATCAACAAGCTCGAATGAAATAGA
AGTACGAAAATAATTTGTCAACTATCAAACCATGATATGAGAAAATTAATGTGTTGACCT
TTATTGAATTGCAAAGATACATCGAAATACAACAGAGTTTAGTGTATTATTGTCTTAATA
CATAATTGTATCAAGACTACTTTTGAATGATGAATCAAAGGAAAGACATACGTGGTTTTG
AATGATTTGTATGATTATGATTAGCTCAAGCTACAAGTTTATACTGACGCCACAAGGTGT
CGTAGTGATCAAAGTAATAATAGTGGTGACCGAATAAGTTTACCAAGTTTGAAATCAAAT
GAAAGTTCAATGAAGTAAATTCGAATGTTTGTTTCAAACAGATCTAGTAGGATTTTTGAT
TGAAATTGAAACAATTAATAATGTTTTTCGATTGAAGATGATAAAGCAATAAATATCACG
AAAGGCTCGATTGATGCTGTAAGAACCATTTAGAGATACACTAAAATATGACATGAATTT
GTGTATCATTATCTTAGCACACGATTGTGTTAAGATTGCTTTTATAGGATAAACCAACAA
AGCGGATTCAATATAAATAATTAAATAATTAAATCCGTATATGATGTGTGCAAACGAGAT
TAGCGCAAGCTTCAATTTTGTGAAAACGTCACCACAAGGTGATCGCGATCAAAGAAATGA
TTTAATGAAGTCCAAGACCAAACAAGCCTGTTAAGGTTTAAAACAAATGAAGTGCTTGTT
GGGACTATTTTGAATATGATAGCTTCAATCCATCATATGGGACCTTGAATGGAATAAGTA
ATGCAAGCAAGTTCAAACAATGGAACTTGGTTTAACGAATTCATGTATCAATAAGAAAGT
TCTGACATGGTCACAACAAAACCATGTATACTATTCAAAAGAAAATCGAGTTTTTCAAGA
AATTCATCGACTGAATATCAAAAAGTCTTCGTTTTGCAAAAACGTGATTTACAAATGCAG
TGATCAAGTATAGCAAAACGAGATTTGAACTTTGATAAAACAAAAATTGGAATGAAGCCC
TCCAATAGTCTTTATAATTAAACTAACCACATGCACCACAAACAGGGCATGTGTGGATTT
ACTAAGAAATGAAACAAATAATTATTTGTGATTATGAAAGAAATCCTTATGATGACCATT
AGGGGAAGTAGAAATGCAAAAGTCTATTCACTATATGCAGGGGTCTGAATTTTAACAAAA
GGAATTTAAGAATTTTATCTGGAATTTTGTGTGATAACCGTTGTTAAGTGACATTACCAG
GGAATGTCGAATAGAATGAAATAGGGGGATTGTAAAGGTATGTGACTTCTTTTGCAGCGT
CAATAATTATGATTTTGATTAGACTATGCACTGATTGTTGTGAAATCTTGTTATATCGTA
CCTCAGCAAGATTCATGTCGTTTGTAGGATCACGTGGCCAAGAGCTGCTTTTTATTAGTA
GTTCTTCTACTGACGGGATTAGCATTGGTGTCGTCATGCCCAATCATATTTTACAAAAGT
CTTGCCTTGAAAGTCGTGGGTGATATACTTCGACATCTGTGGACGTATAATTTGAGTTTC
ATGTGTTTTCTTGTGTACTAGCACAACTTTACATGCTTCTTACTTACGTTAATAGTCTAT
GGTAACATATTGGAAATTCTTATTCTTTTGCTGGCGACCCAACTTAAAGGGTTTCCATTG
TTTATTTTGTCGCACGAGTTACGAGACAGATGATCAAACGAAATAATGTTTGATATCGGA
ATTATAGATATATGCAAGAGATTCCTGATAAAGAAATCTAGAATTATTATTGACACTTAT
GTTCGTGATTTATTTTAAATTGTCAATCGTTATGGCTTTTGGAATTTCTTATAACTATAC
ATATCTATATAATCATACATACCATTCATAAGGTCAATGTATTTAACAGATTGATTTTTT
TCAAAAACAAGTCAGACATCAGGTCATGGTACTATTTAGGGAATTTCGTCACGTGTTTGA
CCTATTATGCTCCTTCTTACCCGATTCTCGCCGAAGAGATAACCTCATCTTACCCGGTTC
TTGCCGCAGAGGTAATTATTATATTTTCCATAAATAGTATCTTTCCAAGATTTTAAAAGT
GCCTCTTTTATTAAGGCTTTCATCCAAATCAAGGAAATTTGTATTCACATAACATATCTT
ATTCTAGACCAAGTAGTTTCAATAAGCAAGGATTAACAACAATTAAGTGTTATTGCTTAT
TTATCGTACTTGCAATGTTCTGGTCATCATTCTTACGGCATACCAATATCTATCATATTA
TACTTATACAGGTAATTAGCTTATCTTGAAGCTTATATTAAGGCATATTTCTTAAGTTCA
AGTCTAAATACTATCCTGGGTGCTACCAGATAATATCAAGTTCCTAACTCTTAGTTTAAA
CTTAGGTATTATTACAACACCTAATTGTTTAAACAAGTGGCTCTGATACCACCTTCTGTC
ACGTCCCCCGACCACACCCTGGACGGAAACCTCGAACAGTCAAGTGGTACCGGTGGTTAT
TTAAAAACATTGCAGCCCAAATGTTCATCAGGACCGTGAGTTAGGAAAAATAACAGAGTT
TTAGAAAACACCGGATTTTATTTATTAAATAGATGGGATAAAACCCACGTTTTACAAAGG
TAGCTTTAATAAGGGATAAACCCGAATACATAAAACAACTTTTCTTAATTTAATTTAATT
GATAAATTAAGCCACTTTTGTAAGCCTTTTGGTGCCGTATCCAACTCTTATTACGATCTA
CTGTAACTACCTGAAACGCGATTTAGAAAGATTTTGTCAGTGGGAAATATGGTGAGTTCA
TTCAGTTTGTACAAAAAGACACATTGTTATAAATTACAGCATAAGAGCACTTACAATGGC
TTCTATCTTATTTTTATCTGGCGTTGTGTCACACCCTGGTGACGATGGTCATACCACTAT
TGGGTCCTTTCACCCAAGTAGTGATGATTATCACTGTTAGATTTGTTAACCTAACCGTGA
GAAATTAGTAATGTGCACAATACCCCACTAGCCAATGATTCAAGATAACCATGACTTAAT
CCCTGTAATTATAACTTTGAAAATAATTGGAATATTGTAAAACATTGTTGATAAAAAGAG
AATGACTCACATTATAAGGATGCAATATTGATTTAACAAGCTTCTTGATTCTACTCCTTC
TTATGATTAAGCATATACTTTATTATTCTGAACCTTCTGATGATTAAACAGCTTGTTTGA
TTGTAAGTGTATAGTTGGGAGTATTCTGATAGTTAAACATATAGTTTAACAGAATGGAAT
ACGTATTTGTGTAAATCCATATGAAACCGAATGATGGTCACGATATCAGAACCTTAACAA
AATTCACAAAGTATAGTCTTATTCAGACAGCACTTTGGCATTCGTTTAACGAAACTCACA
AAGTACAGTATTTTGGCATTTGTTAGTTGGTTCCTGAATCGATCGGACAGAAATTGGTTA
GAACACCGACATATAGAGAGAAGAATAGAAGGAATGAGCAAAGAAAAATGAAATCCTTGG
CTCTTATTTATAGGTAGGGAATTATGAAATTTCCAGGAAGTTTCCTATATACTTTCTCAG
GAAGTTACCTATACATTTTCTAGGAAACCCTGCCCCTATATATCCTTTTGCACCTTCCTC
ATATATATCTATTTAAGTTACTTAGTTATCTAATCTTGATTAATTAACTTAATTAGTAGA
TTAATTAATCTACTCATCTTGCTTAACTGCTAAGTTTCCTTAACAACTAAGTGTACGTAA
TTAGTAAGTTTAATAAGTTTATTTAACTACTAAGTTTACTTAACTATTAAGTTTACTTAG
TTGCTAAGTATTCTAGCAGCTCCCTGATTACGAATTCTAATTTCTAGATACAATGGAACT
TGTATTAGTGTATTAACTTAATTCAACTTTAACGATAATCACGAGATCGAAACACTCACA
ACGAATGACAAAGTATAGCCGAATATTGGCAGCACTTAAACATCCATTGGATCGGTTTTA
ATCGATCGGATAAAGTATCGTACCAGTGACTTGAGTTATTAACCTAATACGGGCAGAGTT
TCGGGATTTAGAAGTTCTGACATTAGAATGGCAGAATAAGAGAAAGAAAAGAGTTGAACG
ATTTTGAAATGAAACTATCGTTCTCTATTTATAGGCTGAAACTGGGGCGCGTTGCGGCCT
GCCTAAACTCGAAGGAACACCTACGCGGCCCGCGTAGGTGTCTGGTCGACGCGTGTCATG
CCTCGTGGCCTTCATGCTTATATCCGGTGATTTTCGATCTGTCGCGGCCCGGGTAGACTA
CCCTTATGTCTTACGCGGCCCGCGTGAAATTCAAATTTCTTAATTTCTTGGTTTTTCATG
AACAATAGGGTTTCAGGGGTCTGGGTTTTTACTTACGGAGTGTTTTAGGACATTTTTGTG
CGAGTCGTTACAGCTTGAAAGTGGACTTGTCACACCCTCAAATTACCAACTAGGGAGTGT
CCCTGTTAGGCGTGTGACGACTAGCAATGAGCCACCAATTACATTGAATCACAAGTTCTA
GATAAAGTTTCATCATTTAATAGTAATAAAATCCAAACATAAGTAATTCAAGACCATCAA
GTTCAGTGGAAGCGTTAACGTATCATAATGTAAATACTTTCCAGACAACTATAGTAAATA
AATGTTTGATAAATAAGCCCATCAATGCAACCATGACCACTCACGCCCTCCAGCCAGCAA
GTTCCTGTTCCCAAGTACCTAACGACCTGCGAGCATGTAACAAGTGTATCAGACAAAGCT
TGCGAGTTCACAGTTTTAGAAAACGTTTGTTACCAGTTGTACGTAAAACAGTTCACTGAC
AAATGCAAGTAATATTGTTAATATCTCAATTCCGAACAAGACGGCTCCTGAAGTACATGA
CTGCCCTTTCCCACGTACTCCTATCCAGTACTGGGCCCGACTGGGTCATTAGTTCACACC
CGTCCTCTCTAGGAGCGTGTGAGGGTGCCAAACCTAAGTAGCGCTACCAACTAATACCCG
TTACCCTCCAGGTTACAACATAAGGGACTTACAAGAATGATAGGTGAGAATATTAACCAA
TATACCCGTTTTTACCCAAAAGACTTATCCCTCCACGGGATACCCACTGACTGTCCCCAA
CCACTGGGACGCATGCTCGAATGTAGTGAACTCACCTTAGGTTTGCTCGGTATGTTACGT
TTCATTACCCATTCCAAGTTGGTCAACCCAAACCCTACCGTGGTTACCAAAAATAGTCAG
TATCGTATGCGCATTAATCACGTATTTTCATATATGTTACACAAAAAGCGTACTAGTAAT
GCACATAACATGTAACAATTACTCATGTATATAACAGTTCATATCACCAATGCATAATTC
ACATAACACCTTAACGGTTCGTTCGGCATTCACAAAGTGTGTGATTTAATAAAGTTAATT
GTTCACTCAAGAGTATGTGATCCAAAGATCTAGTATACTATTCATATCAACTTGTGGCCC
ATTAACTAGTAACCAAGGCAACCGAGTTCAAGCTCTCACCTGTGTGTGACCCATTTCCGT
TGGTTCGGTCCGTTGTGACACTTCGGCCGATATTCACTATACGGCCCAACATGAATTACA
CGGCCGATTTTTTGTGTGATCCACACAGAAATGTAAATCCACTTATAAGCTTGTGCCACT
AAAGTGATTCGTGCAGCCCAATTGTAACAGGCCCAGCTAAAGAAAATCCCGTGCAAATCT
TAACTAGGCCCGGAATCCGTATGACACCCATGCCCGACCGAGTTCAATTGAAGCCCAATT
ACCATAGTATCTTAGCCATATAACTTATTAGCCCAAAGCAACTTGTAGGTTAGCAATTTA
TTATCAACCAGTAGTTGTGCAACTAAAATCCCATGTCAAAGCATCTACAAAAGTTTGACT
AGATATATAAAATAATATGAATGATATACAACTAATAGAATTGTGCGACCGCACTGCATG
AGTGATGTGCTCAACTAGTGTACGGTACAAGTTTCATATGCAATTCAAGTGGGTGCTATG
GAGAAATGCGCAATTTACATGATCTGGTCCATGTGTGGCGCATGTGTGCAGTTTACCTTG
TCATCTTGCTGTCAATTACACTTAGAATTGTTTTAAATGTGGCCTACACTAATAATGCTT
TCCAAATTCTGATTGGGCCGTTAGTAATGGAACAAATCATGATTTGACCAACAAATCTTT
GAAGGCATGTGATGACAAACAATTGAAGGATTCAAAGTTCTTAGAGTAAACTTCCGTTTT
GCTCCCTGTGGTTTGGTCATTTTAACGGTTTTGCTCCAATAGTTTAAAAATAGCCATTTT
CCTCCCTGATCTTTCGAGTTTGTCGCCAGTTTGCTCCCTAATCTTTCGAGTTTGTCGCCA
GTTTCCTCCCTAATGGAGTTAGAGGCTGGGAGCAAAATGAAGATAAGTTAGAAAAATCAG
GGAGGAAAATGGCTATTTTTAAACTATTGGAGCAAAACCGTTAAAATGACCAAACCACAG
GGAGCAAAACGGAAGTTTACTCAAGTTCTTATATTCAATTTTAAAAAGATGACCGACACA
CCTAGTCACCCCTGCCATTTGCAATTTCCATAACCACTCCACCCCTTACATAATAAATGC
AGCTATCATATCCCAATTTATAAGAACCCTAATTGTCATTTATATCTAACGGTGATAATA
ACATGCACAATCATCCGACATATTCCATGAATCATCATGCCAAACCATGCTTACATCCAT
TACACCTTAAACAAATCCCATTATAATTCATCATGCAAGAAACAGTTCACATCAATGTCA
AGTAGCAATAACTTTACAATCCTAGCAAGTATCACAAGAAACTCAAATAATTAATCATCG
TCTACTAACCTGTCGATGTGTAGAACAAAACACAAAGATTGATGTTCAAGAGAAAGGGCT
TCGACCAAAGGGGAGGGGATCTGCTGTCGCCAAAATAGAGAAGAGAGTAGGGTTTGTTGC
GATTTAATATTGTATTAATGTGATCATTGAATAGAGGTTACGTAGTCCCTTAATTATAAT
GTCAATCACAAGTGAAGTGGGCCAATCATAAGATGTCCTAGACTACCAGAACTGGGCCGA
GATCCAAGCTTACAAGAAAGTGTTGAGATTATTCAAAGACAAGTGGAATGGTCCCAAGTG
GTATGGGCCGGACTCAAGTGTGGGGCCCTACCCGAACCAATGATCCAATAGAAAACCCCC
CTACACGAACAAGTCTACTCACACACGTTACACGTTAAACACGTTAATAAAAGTTACGAA
CGTTTACTAGACTGTACTAACACGGAACATGTAACACATAAAAGAGAACTAACGAGAAAT
TATGATCACAAGTTAAAATGTTACCAACCTTGAACGTTCGGGTTGTCACATCATCCCCAA
CTTGAAAGAAATTTCGTCCCGAAATTTGACAAGTAAGTACACTGGAGTGAAGTGATAAAT
AAAGATTGTTGCGGATTTTCCTCAGGTGCCACATCATCCCCAACTTTTAGATGAGTTTCG
TCTCGAAATTCACCAGTTTTACCAGAATTAGACTTGTCATCAGGAAAAAAAATTGAGGAT
ATTTGAGCTTCATATGTTCCTCATGCTCCCACGTGAACTCCGGTCCCCGCCTTAAGTTCC
AACGAACTCTTACAATCGAAATTCGACCACGCTAACGAATCTTGATATCCTAGTCCATGA
TTTCAGCAGATCCCTTAACAACTACAACCTATCAATAACCTCAGACTCTAATGAGGGTAT
CACAAGCGTCTCATCGGACCAACACTGCCTTCGCTTCGAGACATAAATGATGTCATACAC
GTTATCCAATGCGTCGGGTAACTCGAGTTTGTAGGCGGCGTCACCAATTCTTTCCAGAAT
TCCGAATAACTCATTGTAACATAAATTAAGCTTCCCACACTTCCCAAGCGTACCAGACCC
TCCCACGGTGAGATTTGCAACATGATACGATCGCCTACAGCGATCTTCCAGTGTTTCCTA
AGCTTATCAATTTTCCTGACGGTCACGCGTTGTCGCCAACAATTTTTTATCTAAACAATC
CTCCCGATAGTTCCCAGTACAAGTCCTGGACCAGTAATTAAGTTGTCAACCATCCCAGTC
CAAAAAGAAAGTTGGCATTATGGTCTACGTAATGCCTCAACAGAGCTGTCTGGTTACCAA
AATGACAACTGCCGCAGTAGTACTCAACCATAGGGAGGAGTCCTTCAAATTTGCACCAAA
TCCAGTCACACACATGCTTGGAGCATGCCTTCCATTGCTAGGAGAGTTCGTTTACTCTGA
CCGTTTGTCCAATGGCGATAAGCAATGCTCTGGTCCTGACGTGAGCCAAGGGTGTTGTGT
ATTGCCTGACATAAATCATGCATAGATCAATTTCAGAGGTAACAGGAGTTGGCACCTCGT
GCCTAAAAGCCGCCTCGCTCAGAGGAACATTCATAACTGTGAAGAATCGTGAATTTTCTT
GATTGCAAGAAAGTGTGCTAGTAACGTTAGTCCCTCAACGATCACCCAGGTGATAATGGT
TTTGTTAAGAGTTGTAAGTAGACCTGTGACAAAATCCATGGCAGCCTGTTCTATTTCCAT
ATATGTGTTTCTGGTTGCTAATATCCCACCTTAACCATCCCATAAGTCAAACATCGTTCC
TGTACTCGGTTACGTAGGCCTTCATGTCCGGTTGCCAGTACATGATTTGTAAATCCTGGT
ATCCCCTATCAAGACCCAGACGACTAGAATAACAATGCTGGTGTGCTTTTGTAACACCTC
GAATTTTTGTGTCCAATAATGTGTTAACACGTGTCAATTGATTACACGTGGCATTGATAT
TAAATAAAGGACTAATATTGACAAACCTTGAAAGTATATAAATTCGAGGGTTATAAATGT
CAATCAAGGGTAAATATACTGTATAGTAACCCTAAATAATGCTTGTACCTTCAAACGAGT
AAATCATAGATCGTACGGAAGTGAAACGCGGAAGAAAGTGAGGTATTACAAACCACAGGG
GTTAACTGTGTCAACATGTTTAATTATACCTCTGAGTGACCCTTTAACGTTCCCAAGGTT
TTGTAACAGTATTATACACTCACTAGAATGTAATATATAAATTCCGCGAAGTTCCGTTAT
AAGACGAGAAAGTTACGATCGAATTCGTGTGAGAAGGGTTAAAAGCGTCAATAATATAAA
TTAAAGCCTTCTGAATAATAAATAAATTAACCAGGGGCTTAACGATACGGGTAAATAACG
CGAGGTCCTTAATTGTAATTAACCGAGGGCCATATCGCAAAGTTACCCCTTCAAACCCGA
AAGGCCAGGTAATTAATTACCAAGATTTTTAATCATTACAAAAAGATTTGAAAAAGATTT
AATTTTAACCCCTTACGGACCGTAAAGGGTATGCCTTACGGACCGTAAGGAGGGGGAATG
ATTGCTGAGATCCGCCTATGGCTTACAGACCGCAAGGCCGAAGCCATACGGTCCGTAAGC
GACGCCCAGCGACAGATTGTTGGCTGTTGGCTGTTTTAAGCGCCAAAACAATGAATGATC
GGTTTCTCAGGGTCATGGGCGCCCCCTACTCGACCCATAACCCTCTAGGACACATGCCAA
CCATCCATGATCAGTTGTAGAGTGTGGTGTGATGATCTTAGGCCTTGAATTTGGCTATAA
ATAGCATGCTTATGCTCATAACTCTCATCACAACTCAACAACACTTCTCTGGTCATTCTA
AAGGCTCTCAAGCATCATTCTCTGTTCTACAATCAAGTCTCAACTTCTGTAAGTTGCTTA
GTTCCTTTGTAGTTCAATTTATGCTTAGTAAATCACTAGAAACCAAACCGTCGTAAATAC
GGTTTGACTTTAAAATAAATCCGAGATGGTTCAGTCTTATGACGAATCAAAAGTGGTTAT
GAGTTGGTATTTATGTGGGTAATAAACCTCTAAAAGGGTTCCCTCTGATCACCACTCTAA
CTAGCTCAAATGTCGAGTCAAACGAACGGTTAAAAAGTCAACAGAAAGCTATTTTCGCGA
TTTATGCATAATCTGTAATGTATACACTATGGAACCTGTTTAGACACTCATAAAACATGA
TAATAAGTATATAAACTTGTTTGCGCTCGTTTGAATCGACCATTTGCTATATTGAACCGG
TTCGGAGCCGAATGTCGCAAAAGTTTAACTTTTGCTTTGACTTCAGTTCTGACCCGTTTT
AGTGAGGTATAGATATGCCTTAGGACTCTCTTAGGACCAGGTTACATGAAGGTGTAGACC
TCTGTGATCGGTTCATGAATTGTCCGAGTCTTTTACGCATTTCCGTTAATCGCCTAAAAG
TTGACCGTAACGGCCTTTAAAAAATAAAACGAGTATTTCGGACACGTGAATGGACCATAA
CCTTGCTTAATAAATTATAAGCATGTCCGTAAAGTTTCACGTCAATCCAAGGTCTAGAAT
GAGAGTTATGCTAAAAAGCGCAATTAAAGTAAATTTTTGTAAATGACGGCGCAATTAGCA
TAACGCCCATCTAAACCAAGATTTCGTCACCAAAACCTTTACCCACTGTTATAAAATAAT
ATTTTTGGAATTTTAAAGATTTTTAATAGTTTTTACCTTGCTCATAACCTGCGGTTATGG
CTACGGTTCGGTAAATACCGAATATGCCCTTTTCGGCCAAAACTTGAGTTCTACAAGGTC
TTTTGACCCGATTCCAGTTGCTACTGATTTTAAATAATAAATAAAGTATTTTAGACTTTA
TAAACTGTTCGGGAAACTCAGATTTCCTGTAGAACTCGAAAAGCTCTTTAAAAGTCTTTA
AAATGACCGAAAAAACCCTACGGGGCGTAATATTAACTTAAACTCGTTACGGGCATCACG
GAAGGTATCCTACTGATACCACAACCTCTTTAAGGCATATTGACTTAGGACTCTCATGGT
TAACCGTTTCGCCTATTGCGCACACGGTTCGGCTTATGAAACTAGTTTTCATAAAATATC
CGATACGGGTCAAATTATATTATTTGGACCCCAAAATCCAGAGTGTGAAACTTGAACCCA
TATAAAACAAGTCTCTGAACTTGTTGGGGCAGAATCACATTCCATTCTCGGTTTTCGCCT
TTTCGCGCGATTAAACCATATTTATATTCCGGAACCAACCGGTCTAGGCTACGACCAATA
TAAAGACCCGTTAGGATTCTAAGAGGTTAATTAAAACCTTCGTTCCAGATTAGGAGCCCA
GTAAAAGCTATCGGTGATTTAATCAAACTAAGGAATAATACTTGCAAAGGTAAATACTTT
AACTTATTTCCCCTATACGGGCTTGGGTTACGATATGTTAATACCGCTTGATTGAGCATT
ATATTTTTCCATCGCTTAGGTGGTTAATTAAATAATATGATCGGCTCATTTGAACAGTTT
TGTTTCTTAAAAGCCTTTGGGGGGGTTAATGACCGTTGTCCCGGATATCCTTGGCATCAT
TTTACGAAATGGCCACGACCATCGACATCCCGGTGTAGGCGTACACCCGGTATACATTGT
CGACATTTAAATTAAAAGACGTAGCCGTTGGTTTCTATACTACGGTTTTACGCAATGTGG
TGTGTCTATTAATCTTTAACCCGGCACGACCCGGACTACTGAACGCATAAAAGAACATGT
AATACGTTCACAAGATTTTAATAATTTTCCCAAGTTATAAAAGAGTTTGTGCCTTGTGCA
TTCAAATTAATTTTAAATAAACATTTTCAAATGTGTCAGTTGAATGTATTTACCAGTGTA
AACTGACGTATTTTCCCCAAAAAGATTAAGTGCAGGTACTATACGAAAATTGGCTGGTAT
TAGCTTCCTAAGCATCACGAATAGTCTCGCAAACTCGATGCCGTATCTGAATGAACAATA
TTTTATTATGTTGATCCGCTGTGGATACATTTGACTTCTGTAATATATTTGATATTACCA
CCAGAGGTTGAAGTATATATTTATTTTTAAAGCTTCCGCTGTGCATTTATATAATTGTGT
GGTTTGACTATATTGTTGCCAACTACGACACGGTAATCCCCCACCGGGCCCACCGGTGAT
ACACGTGGAAATCGGGGTGTGACAGGTTGGTATCAGAGCCAACATTGAGTGAATTAAACA
CTATCCTAATGTGTTTAATCTCAATGACACAATTGCACGTACTTGAGTCTAGACAAGAAC
TTAGGACAAATTCGAATTGTTATTCCAATTTTGTCTTTTTCTTTTATTGGTATTTAAAGT
TTTATAAAGCCGGAAAAATGCCGCCCGTAATATTCCGAGGAAGAGGAAGGGGAAGAAGAG
GCAGAGGAGATATCGTGACGCATCATGATCACGAAGCTGGACCGTCAGGTACAAGACCTC
CTTCAATGACAAGGAGCGAAGAACCACAACGACGAAGAGACCTTTACGAACCCGCGAGGC
ATTCCACCTCGCACAGCTCGACGCCATCATACCGGCACTCCTTTGGGCCAAACTCAGAGA
ATGATCCCAACAACCCACAACCTTCCTTCATACCTCTACAACGTTCGGTATCGCACCGAA
ATTACGACGACCCTACTCCATACTTCATAGGTCAGTTTAATCCAGCTGACTACATACAGG
AACCTTCAGGTTTTGTTCCACTAGGCCCACAAGATCACTTCTCCGAGGATCATATGGACG
AAGATACTGATCCAACAGAACCTGCTCGTGGTACGCCCACGCATCCGATAGAAGTCTCTG
ATGGGTCATCCTTCCATGGCACACCCTATCAGGGACCAGATAGTTTCCAAGCGTTGTTCG
ACCGACATGAATGGTACTACACACCACCTCAACAGACATCACAACAACCGCGACATCCAC
AGGATCCCTCTGAGGATTCACGCTTTGTGGCAGTTACGCCACCACCTCCGCCACCGGCGC
AACCAGTAATGCCTGATCCGCCAAGGCGTAGGAGGACAAATGCTCGTATGTCCACACGAG
GAGGAGGGGGTATCCACTTCAGCACCCCTCGACACTCTAGTAGTAGCCACTATCCGCTAC
TACAAGAAGAAGGACCTTCAAGTCCTATACAGGAGGCGAACTCCGCACCAGCTGCACCAA
ATTCGCCACCATTTGGGTATGACCAACCCATACCTGCTTACACGGGTCCAACGGCTTACA
ACCCGTTCGAACCGTCTCAGGCACATTACAACTACAATTATGAGCGCGACCCATATGTGG
TGTCGGCTAGATATAATGCACGCTACCCTGACGGAGCTCATGGGAACATGGGAGCACCGG
ACTACTCAGCTCATGGGTATCCAATACCTCCCAGACCTCCAGTTCCGCAACAAGCGCCAC
AACCACGATTCTCTCCTCCTGAACAGGAAGAGATACTCCATCGACTAGATCGTGTGGAGA
GAGAGTTCGAGGAAGAGAAAAAGAGCCACCGAGGATTTCTCAAAGGCTTGGCGAACCTAC
GAAAGGGAAAAAAGAAGAAACGTGACCACTAGCCCTTAATAGTTGTACTAATGTAATTTC
TACTTTGAAAGAAGTCCCTGCGTGGACATTTATCGTATTTCAGTCCCTACGTGGACTTAT
CTTTTAGTCCTTACATGGACACTTATCTTATGTTAGTCCCTGCGTGGACTTGTCACTTAT
TTTAAACCTCTATGGAAGTATGTACTATTTGAAAGACCCGTTTAGGGCAATATGTGATTG
TATTTGAGATTATGGAATGTATGTTATGAGTTTTGTTTTAATATGTATGAAATAAATCAA
AACCATTCCTTTTAAACTGATCTGCCTAAATAAAGAATCTTACGAGTGAAACCTAGCCTG
GTGTCTTTTATGATCCGGCCAAGATGGTAGGACTTAATTAAAAGATTCAGATTCCCTGTT
AACCGCTGCAAGCATGTTAACAATCATGGCAGATGTGATTCGTTAAAATCACGCACGTCA
TTCTTATACAATAATCCTTTAAAGGATTTTAAAGGCCCAACTAAATGAATTATAAATCAT
GGGTTAAATCACCAATAAAGGTGATCAAATTAATAAAGCATCCATTAGAGATGTAATGCC
TACGGGCCAACCTTATTAAAACATCCATTTGTGATGTAGTGCCTACGGGCCAACCTTATT
AAAACATCCATTTGTGATGTAGTGCCTACGGGCCAACCATATTAAAACATCCATTTGTGA
TGTAGTGCCTACGGGCCAACCATATTAAAACATCCATTAGAGGTGTAATGCCTATGGGCC
GTAATAATTGTCTTATAAAGACAAAAGACAGTGGTGGTCTATGACTCCCTGCCAGAAAGG
GGTAAGAGAACTACGGTTCAAACCTCTATGCCTTTGATTCTCTGAAATCTCGGCTAATAT
TATAAAACATCCTCGTAATTAGGCTTTATGCCGCTAATATTATTGATATAGCTAAATTAG
GATATATTCAAATCCTAAAATTTAAATGAGTAATAAGTTAACCAAATATGGTCTCTGTTA
CCATGGTTGACAAATTGTCATAAAAGACAATTATATAATAATCTCCTGAATAAAATTTTG
TTATCTTCTGTAACAGATTCAAGTTACAATGGCAGATCCCAATGGAGAGAATAGCCATAC
AAATGAAGATGACTACGACAATGAGCCAGTGCATTTGACAGGCGCACAGTTAAAGGCTCT
AATTGACAATGCTGTTCAGGCAGCTCTGGATCGTCAATATACTGAGTCCCAAGGCAGATC
GGTAACAAAACCACCCTCCAAACCAAAGACACACTCCAAACCACCCTCTCAACCCAAGAA
AGATGACGACAACCACTCGTCAACTGAGAATAGTATTCGTCGTGAACGAGAATACACTGA
TGCATCCGGTGCCAAGGGTTGCACCTACAAGTATTTTGTATCTTGTAAGCCCTGGGAATT
TACGGGGGAGAAAGGTGCTGTTGATTGTATCACCTGGCTGGATGAGATGGACACTATTGT
GGACATCAGTGGGTGTGCGGAGAAGGATGTGGTGAAGTTTGTGTCCCAGTCATTTAAGGG
CGAGGCCCTAGCATGGTGGAGAGCGTTGGTGCAGGGATCAGGTAAGTCTGCTTCATACAA
GATGACATGGGAGGAATTTATTGCTCTCATTAAGGAAAACTACTGCCCTCAGCATGAGGT
TGAGAAGATCGAGGCTGACTTTGTGTCACTGGTAATGACGAACCTGGACTGCCAGGCTTA
TTTGACGAGCTTCAATACGATGTCTCGCCTGGTTCCGTACCTTGTGACACCAGAGTCTAG
AAGAATCGCCCGTTTCATTGGGGGCTTGGAGCCTGCGATAAAGGCTAGCGTAAAGGCCTC
TCGGCCGACGACCTTCAGGTCAGTTACTGACCTCTCCTTGTCTCTCACTTTAGATGCTGT
CCGTCTGAGGACACTAAGGAGCAAGGACGCTGAGAAGAGGAAACGTGAGGATGATACCTC
ACGAAGATCTGGAAAGAAGCACCGTGGAAACGGTGACGGCAAGAGAGGGGCTGAGACGAA
GAAGGATGGGCAGGCTGGTGAAAGACCCAATTGCAAAATCTGCAAGAAACCCCACTCTGG
GAAATGTAGGTTTGCGTCGAATTCACAGTCGCAGCCAAAGACTTCCTCCTGTGGACTATG
CAAGTCCAAGGATCATAAGACTGTAGAGTGCAAGAAAATCAAGGACGCAACCTGCTACGG
TTGCAATGAAAAGGGGCATATCAAGAGTAATTGCCCTAAGAACGCCAAGAAGGCGGAAGA
GACCAAGAAGACAAATGCTAGAGTCTTCCGCATGGATGCAAAGGAGGCAGTACAGAACGA
CAATGTGCTTACAGGTACTTTTCTCGTAAATAATATATTTGCAAGAATACTTTTCGATTC
TGGCGCTGATAAGTCCTTTGTAGACCAAAAGTTTTGTAAACTATTGAACGTGCCGATCAA
AACCCTAGATATGAAATACGAGGTAGAGTTAGCAGATGGCACGATAGAAACCGTCTCCAC
TGTTCTAGAGGGATGTGAAATGTCCATTAAGAACCATTCTTTTCCTCTATCTCTACTTCC
CTTCAAACTAGCGGGCTTCGACATAGTCTTAGGCATGGACTGGTTATCCCGTAATCAAGC
CCAAATCATTTGCGGCAAAAGGCACATAGTGTTAAAAACTCCGAGTGGTGAATCGCTTAC
CATTCGAGGAGACACGCAGTATGGATTGCCCGGAGATGTATCTATGCTCAAAGCTTCTAG
GTGTTTGAAGAGGGGCTGTGTCATTTACATGGCTCAGGTAATAATTGAAGAACCTAAGCC
GAAGATCGAGGATCTTCCTGTCATTTCTGAATATCCCGAGGTTTTTCCTGAAGAACTACC
TGGTTTGCCACCAGATAGACAAGTGGAATTCAGAATAGATATCATACCTGGAGCAGCTCC
CATAGCAAGAGCACCCTACAGGCTAGCTCCGACGGAAATGAAGGAACTAAGGACCCAGTT
GGATGAACTGTTGGCAAAAGGTTTTATCAGACCTAGTTCGTCTCCCTGGGGAGCACCTGT
CCTGTTTGTAAAGAAGAAGGACGGATCGATGCGTTTGTGCATCGATTACCGTGAGCTGAA
CAAAGTTACCATAAAGAATAGATATCCTTTGCCAAGGATCGACGATCTGTTCGATCAGCT
GCAAGGAGCGAGCTATTTCTCGAAGATCGACTTGAGGTCGGGCTATTATCAGCTAATGGT
CAGAGATGAAGATGTACATAAGACAGCATTTAGGACTCGCTACGGTCATTACGAGTTCCT
AGTGATGCCTTTTGGGCTCACAAATGCACCGGCTGCGTTCATGGATCTCATGAATCGCGT
CTGCAAGCCGTATTTGGACAAATTTGTCATAGTCTTCATCGACGATATCCTTATATATTC
CAAGAACCAAGCTGACCACGAGAAGCACCTCCGTTGCATTCTCGAATTACTACAGCGTGA
GAAACTCTACGCCAAATTCTCGAAATGTGAATTCTGGCTACGAGAGGTTCAGTTTTTAGG
TCACGTTGTAAGTGAACGTGGTATCCAAGTGGATCCCGCTAAGGTAGAGGCAGTCATGAA
CTGGCAAGAGCCAAAGACGCCTACCGAAATTCGTAGTTTCCTGGGGTTAGCAGGATACTA
CAGGAGGTTTATTGAAAATTTTTCGAGGATTGCTGCGCCCTTGACTTCCCTAACCAAGAA
GAAAGAAAAGTTTATTTGGGGCCCAAAGCAGCAAGAGTCCTTCGAAGTTCTGAAGCAGAA
GCTAAGCAACGCACCTGTGTTGACATTACCGGAAGGTACAGAAGAATTCGTAGTTTACTG
CGATGCATCACACACAGGCATGGGGTGTGTGCTTATGCAGAAGGGCAAGGTTATTGCCTA
CGCTTCACGACAATTAAAGGTGCACGAAAAGAATTACACCACCCATGATTTGGAGTTGGG
TGCCGTTGTATTTGCACTAAAATTGTAGAGGCATTACCTTTATGGTATTAAATTTGTGAT
TTATTCTGATCACAAAAGCCTCCAGCACCTGTTCAATCAGAAAGAGTTGAACATGAGGCA
GCGTCGTTGGATGGAAACCTTGAATGACTATGATTGCGAGATCAGGTACCATCCCGGCAA
GGCAAATGTAGTCGCTGATGCCTTGAGCAGGAAAGAAAGGGTAAAACCTATTCGAATCAA
TGCCAAGAGCATTGAGGTCAAGAACAATTTAATTGAAAGGATATTAGCTGCACAGTGAGA
GGCTGTGTTGGAAGCTAATTATCCTAATGAAAAGTTAGGAGTAACTGAGGAGCAGTTGAC
TCTTAGCAAGGATGGAATCCTTAGACTGAATGGACGTATATGGGTTCCGATTTATGGAGG
ACTACGAGATGTTATCCTCCAGGAAGCCCATAGTTCCAAATATTCGGTCCACCCTGGAGC
TGACAAGATGTATCAAGATTTAAAGGCAAATTATTGGTGGATAGGCTTGAAAAGTCTGTG
GCCGCCCATGTAGCAAAGTGCTTGACTTGTGCTCAAGTCAAAACCGAGCACCAAAAGTCG
TCCGGCTTGCTACAACAGCCTGAGCTTCCCGAGTGGAAGTGGGAAGATGTAACTATGGAT
TTCATAACCAAGTTACCCAAAACCAGGAAAGGAAACGATACAATATGGGTCATAGTCGAT
AGGCTGACTAAATCAGCTCATTTTCTACCCATCAAGGAGACGTATAGCTCCGATATGTTA
GCCCAACTTTATGTTGATAAGATTGTAGCCTTACACGGCATACCGGTGTCTATTATCTCC
GACCGGGATACTAGATACACGTCTCACTTCTGGAAGAGTTTCCAGCAATCTTTGGGCACG
CGTTTAAACTTTAGTATGGCTTACCATCCACAGACGGACGGTCAAAGTGAGCGTACTATC
CAAACGCTAGAAGACATGCTTCGTGCATGTGCGATCGATTTAGGCGGTAACTGGGATAAG
AATCTACCCCTAATCGAATTCTCCTACAATAATAGCTACCATACCAGCATAAAGGCTGCG
CCTTTCGAGGCATTATACGGTAGGAAATGTAGATCGCCTGTTTGTTGGGCGGAAGTAGGA
GAGGTCCAATTATCGGGACCAGAGATAGTTTTCCAGACAACGGACAAGATTGTCCAGATT
CGGGAACGTCTCAAGGCTGCCAGGGATAGGCAGAAAAGTTACGCTGATCCAAAGCGTAAG
GATTTTCACTTCGAAGTAGGTGAAAAAGTGTTGCTTAAAGTATCACCCTGGAAGGGGGTG
ATGCGTTTCGGCAAGAAGGGCAAGCTGAGTCCGAGGTACATAGGACCTTTTGAGGTCATT
GAACGTGTCGGGTCAGTTGCCTATAAGTTGAACTTGCCTGAAGAGCTCAATGGAATTCAC
AACGTGTTCCACATCTGCAATCTCAAAAAGTGCTTCGCCGATGAATCATTGGTGATTCCA
CACACAAATGTGCATATAGATGACAGCTTAAAGTTTGTAGAAAAACCCTTGTCGATTGAA
GATCGACAGGTGAAGAAGCTTCGAAGAAAGCACGTACCGATTGTAAAAGTCAAATGGGAT
GCTCGTAGAGGTCCCGAATATACGTGGGAAGTCGAAGACACAATGAAAGAAAAATACCCC
TATTTATTTGAGTAAATCTCGGGTCGAGATTTATTTTAAGGGGGTGAGGATGTAACACCT
CGAATTTTTGTGTCCAATAATGTGTTAACACGTGTCAATTGATTACACGTGGCATTGATA
TTAAATAAAGGACTAATATTGACAAACCTTGAAAGTATATAAATTCGAGGGTTATAAATG
TCAATCAAGGGTACATATACTGTATAGTAACCCTAAATAATGCTTGTACCTTCAAACGAG
TAAATCATAGATCGTACGGAAGTGAAACGCGGAAGAAAGTGAGGTATTACAAACCACAGG
GGTTAACTGTGTCAACATGTTTAATTATACCTCTGAGTGACCCTTTAACGTTCCCAAGGT
TTTGTAACAGTATTATACACTCACTAGAATGTAATATATAAATTCCGCGAAGTTCCGTTA
TAAGACGAGAAAGTTACGATCGAATTCGTGTGAGAAGGGTTAAAAGCGTCAATAATATAA
ATTAAAGCCTTCTGAATAATAAATAAATTAACCAGGGGCTTAACGATACGGGTAAATAAC
GCGAGGTCCTTAATTGTAATTAACCGAGGGCCATATCGCAAAGTTACCCCTTCAAACCCG
AAAGGCCAGGTAATTAATTACCAAGATTTTTAATCATTACAAAAAGATTTGAAAAAGATT
TAATTTTAACCCCTTACGGACCGTAAAGGGTATGCCTTACGGACCGTAAGGAGGGGGAAT
GATTGCTGATATCCGCCTATGGCTTACGGACCGCAAGGCCGAAGCCATTCGGTCCGTAAG
CGACGCCCAGCGACAGATTGTTGGCTGTTGGCTGTTTTAAGCACCAAAACAATGAATGAT
GGGTTTCTCAGGGTCATGGGCGCCCCCTACTCGACCCATAACCCTCTAGGACACATGCCA
ACCATCCATGATCAGTTGTAGAGTGTGGTGTGATGATCTTAGGCCTTGAATTTGGCTATA
AATAGCATGCTTATGCTCATAACTCTCATCACAACTCAACAACACTTCTCTGGTCATTCT
AAAGGCTCTCAAGCATCATTCTCTGTTCTACAATCAAGTCTCAACTTCTGTAAGTTGCTT
AGTTCCTTTGTAGTTCAATTTATGCTTAGTAAATCACTAGAAACCAAACCGTCGTAAATA
CGGTTTGACTTTAAAATAAATCCGAGATGGTTCAGTCTTATGACGAATCAAAAGTGGTTA
TGAGTTGGTATTTATGTGGGTAATAAACCTCTAAAAGGGTTCCCTCTGATCACCACTCTA
ACTAGCTCAAATGTCGAGTCAAACGAACGGTTAAAAAGTCAACAGAAAGCTATTTTCGCG
ATTTATGCATAATCTGTAATGTATACACTATGGAACCTATTTAGACACTCATAAAACATG
ATAATAAGTATATAAACTTGTTTGCGCTCGTTTGAATCGACCATTTGCTATATTGAACCG
GTTCGGAGCCGAATGTCGCAAAAGTTTGACTTTTGCTTTGACTTCAGTTCTGACCCGTTT
TAGTGAGGTATAGATATGCCTTAGGACTCTCTTAGGACCAGGTTACATGAAGGTGTAGAC
CTCTGTGATCGGTTCATGAATTGTCCGAGTCTTTTACTCATTTCCGTTAATCGCCTAAAA
ATTGACCGTAACGGCCTTTAAAAAATAAAACGAGTATTTCGGACACGTGAACGGACCATA
ACCTTGCTTACTAAATTATAAGCATGTCCGTAAAGTTTCACGTCAATCCGAGGTCTAGAA
TGAGAGTTATGCTAAAAAGTGCAATTAAAGTAAATTTTTGTAAATGACGGCGCAATTAGC
ATAACGCCCATCTAAACCAAGATTTCGTCACCAAAACCTTTACCCACTGTTATAAAATAA
TATTTTTGGAACTTTAAAGATTTTTAATAATTTTTACCTTGCTCATAACCTGCGGTTATG
GCTACGGTTCGGTAAATACCGAATATGCCCTTTTCGGCCAAAACTTGAGTTCTACAAGGT
CTTTTGACCCGATTCCAGTTGCTACTGATTTTAAATAATAAATAAAGTATTTTAGACTTT
ATAAACTGTTCGGGAAACTCAGATTTCCTGTAGAACTCGAAAAGCTCTTTAAAAGTCTTT
AAAATGACCGAAAAACCCCTACGGGGCGTAATATTAACTTAAACTCGTTACGGGCATCAC
GGAAGGTATCCTACTGATACCACAACCTCTTTAAGGCATATTGACTTAGGAAATAAACGT
AAGACTCTCATGGTTAACCGTTTCGCCTATTGCGCACACGGTTCGGCTTATGAAACTAGT
TTTCATAAAATAGCCGATACGGGTCAAATTATATTATTTGGACCCAAAAATCCAGAGTGT
GAACCTTGAACCCATATAAAACAAGTCTCTGAACTTGTTGGGGCAGAATCACATTCCATT
CTCGGTTTTCGCCTTTTCGCGCGATTAAACCATATTTATATTCCGGAACCAACCGGTCTA
GGCTACGGCCAATATAAAGACCCGTTAGGATTCTAAGAGGTTAATTAAAACCTTCGTTCC
AGATTAGGAGCCCAGTAAAAGCTATCGGTGATTTAATCAAACTAAGGAATAATACTTGCA
AAGGTAAATACTTTAACTTATTTCCCCTATACGGGCTTGGGTTACGGTATGTTAATACCG
CTTGATTGAGCATTATATTTTTCAATCGCTTAGGTGGTTAATTAAATAATATGATCGGCT
CATTTAAACAGTTTTGTTTCTTAAAAGCCTTTGGGGGGGGGGGGGGGTTAATGACCGTTG
TCCCGGATATCCTTGGCATCATTTTACGAAATGGCCACGACCATCGACATCCCGGTGTAG
GCGTACACCCGGTATATATTGTCGACATTTAAATTAAAAGACGTAGCCGTTGGTTTCTAT
ACTACGGTTTTACGCAATGTGGTGTGTCTATTAATCTTTAATCCGGCACGACCCGGACTA
CTGAACGCATAAAAGAACATGTAATACGTTCACAAGATTTTAATAATTTTCCCAAGTTAT
AAAAGAGTTTGTGCCTTGTGCATTCAAATCAATTTTAAATAAACATTTTCAAATGTGTCA
GTTGAATGTATTTACCAGTGTAAACTGACGTATTTTCCCCAAAAAGATTAAGTGCAGGTA
CTATACGAAAATTGGCTGGTATTCGCTTCCTAAGCATCACGAATAGTCTCGCAAACTCGA
TGCCGTATCTGAATGAACAATATTTTATTATGTTGATCCGCTGTGGATACATTTGACTTC
TGTAATATATTTGATATTACCACCAGAGGTTGAAGTATATATTTATTTTTAAAGCTTCCG
CTGTGCATTTATATAATTGTGTGGTTTGACTATATTGTTGCCAACTACGTCACGGTAATC
CCCCACCGGGCCCACCGGTGATACACGTGGAAATCGGGGTGTGACAGCTTTGCTCAATAC
CAGTTCCGTACAATTTCCCTATAATGAGATCCACACTCGTTCCTGGAGGTAGAGAATATC
ATCCTACCTACCAAAGGTTGCTTCTCTACGCCCCGCATAGGTTCAACTTGAAAACTTTCT
TCCTTCAATTCACCTATTTGGGCAGCGCGAGTCTGATCAGGTAAGTTAGAGTCGATAGTG
AGCTACAAAGCTCATGCACGTTCAAGTTTCATAGTTGTAATTATCCAAAAGTTCCCTCCA
GCGATTCCATTAACTGATTTAGCCCTTTCAAAGCCAAGGTATACGGGAGGCCCTTGTGAT
CGGTCTTAGTAGTGCCTTCGGTACCGTCCAAGTGTTGCCTCCAACTTAAATCCAAAGACC
AGGGTTTCCCATCGCAGGTTATGTGTCGTGCAGTTCCTCTTTGCAATTCCATTACGTAAG
TCATCACTCTCTCATGTTGCATCGGTGTGTAACTGGGACTCTGATTCGAAGCACCATGGT
ATACCACTAGATCTCCCGCACCCTTAGGTAAAGACGATGCTCAGTGCATTGCAGAGTTGG
GATTCGAAAGCTGAAAGGACGTCCTTCGGTTAGTCTCCCACGAACACAGCACCCTGCTGT
GCTAAAGGGATTTAAGCTGCGCGATCTTTGAAAATCCTGTGATGAATCTACGATAGAATC
TAGTGTGACCAAGAAATTACTGTATCCCCGAGAGGCTCTTTGGTGCCGATCAAGTTCTAA
TAAAATGAACCTTAGCGAAATTCACGTGTATCCCCACTTCGTTGACTACGCGACCACGAA
AATGTACCTCCCAGATCCTGAAGTCACACTTAAGTAGACTTCGCGTGGAGTTGCTCCTCC
CCTAGGAGCTCTAGGACAAAATACAGGTGTCGTTAATGGCATTCCTTTTCCCTGGTAGTG
ATTCTTAACATCACAGATAAATGTTGTCGACGAATCTGGCGAAACGAGGTTGACGCATAC
TACTCATGTGTTCCCTGAGGCTGCCAGTGTGTTGGATATCTTAAATAACTTGAACAGAAA
ATCGTAGTGACCATACTGGATCTGTAACGCCGTGTTAGGAATCATCCTCCCAATGGTCTT
CCATCAGATGACAGTCCGGTCTTAAGTCGGTTTCCGGATAGATTCTGGATTATTGCAACG
GGTCAAGCAGGTTGTCGATGCGAGATAGGGGTGACGGTCTATGATAGCCACCTTGTGGTG
GTCTGTACACGTACGAAAGGACTCATCCTTCGTTTCTACAATAGGGCGCGTTTCCCAAAA
CGAGGAGCTAGATCTATAAAACTACCATCCTATAGTTTCCTGAAGTTGATTTGGACAGTT
CTTGCAACCCTCCTGGTGCATGACGGTAAGGCGTACAGGTAATCGGGTTTGCCTCTAGCG
CGAGATCAAACTGAGATTCTGGCTAACAGTTGTGGAAGTAATCCTGAGAGGCCTTCGAGT
AGCTCATTAGAAGAAGTCACAAACTACTGATGGATCCTCGATCCTTTCTTCCTTAGTTTT
AACGTTTGTAAAGGTTGCTAACATAGTGGGATAATCCCTCCGTAGACACTTCTGGTCCTT
CATAGCTGAAACGGTGCTAACCCTCGCACCACTCTGATGCTTTAGAACAGGTAACGATTC
ACCACTGAAGAGAGGGATACTCAAAATTTCCCCTCACAAAGTATCTTCGTGCGTTATTTG
GATAACCAATCCACACTAACAAGTACAACAAAACTATCAAGGGTAGGTGTCAAACACTTG
CCTCACAAGGTCGAGTTTGCATCCCAACGAACGTAGGAGGTTTCCATTAGCTTGTCATCA
ATCGGTTCCACAACAGGTTTGGTTTTCAAAAGCTTCCGGGTTAAGCAGAACAGAAACGAA
ACGCTTAGTCTCCAAGAACGTGCAGGTCACCGCGCCACTAAAATCCTGGCGTCGTCCATG
CCAATCCTAAATGCCCTTCCATGAGCATCCTTTCTAATGTTGTTGTTACGAGAATTTCCA
GTACTGTCGTGGTTCCCTTGGTTGTTGTCGTCTTGATTTACCAACGGCCAATCCATGTCG
TAGGCACCTTCATTTCCATACTGTAGGCAATGATTACAAGAAGCTTGATGAGGCCATGAC
TGTTGCCTCTAATGTCGTTGCTTGAAATGGAGCCCTACGATTTTTCACCATCAGGGTCTA
TCCTTTCACATTCTGTGCCACGCCCTAAAGCGCTACCCACTGGGCTGGCAGCTACACATT
CCATACTATAGTCGTTTGTCATCGCTTATGCCCCGATTGATTTGTAAGAGTTGACTCCCA
TAAGTCGATGACTAGTGTTAAGGGTTCGTTTGAAGTCAAATCACTGGTGCTCGATGCCGG
TAATCAGGGTTGGCCAGATACTGGGACCGGTAAAGTACTACGCTCATTCTCTTGTCCATC
GATCTTGCAAGTTGATGAAATGATACACGGTATGTTGTTAGAGTGTTACAGAAGTGGTCG
CACTTCAGGATCTAAGCGTCAATACGTCAAGTTACAGCAAACAAAGGGAAGCGGGAAGGG
TATAGACTAACTCAAGGATGTTCGTGCAAGCACCTAGCATTCTACACGTTTTGCTAGGCG
TTCAGATGTGTGTTCAAGTAATACTCGATAACATCCAGATTCGTAAGGGTTCAGAAAGGA
GTGAAAAGATCATGTTCGAGTAAGAGACAATCACTGCTATGACTCCTATAGACTGTTACG
TTTCACATTGATCAAAAAATAAAAGACCAGAACCCCCTTTTCACTTGTTAAGCCTCACTG
GGACTCACATGCACCCCACACTATTATTATGTGTGCACCAACAATAATGTTGTGATTTGC
ATGCTCATCTCAGCTCCTCCTAACTCATGTCAAATGGTTCCTCAACTTGAGTGGCAAGCA
AAGAACATCACAAAATACGAGTCAGGAATGTCTAAGGAAACACCACACTACCAACCATAT
AACACATGCAAGTAATGAATTCATACTGTTGTGCCAAACGTGCAATCACATTCAATATCA
TATGCAAGTGTTCGCTAGTTATGCAGTATAATGAGTAAACGAGAGACGAACCTTGCTACC
TGGAGCTGAGTGTCATAGTCGTATTCTTGTCGTCAATACTGTTCGGTTATAGTCTGGTTT
TATAAAAACGTTTTAAAACCAAGTTCACTATAACTAGTGGCTCTGATACCAAACTGTCAC
ACCCTCAAATTACCAACTATGGAGTGTCCCTGTTAGGCGTGTGACGACCAGCAATGAGCC
ACCAATTACATTGAATCACAAGTTCTAAATAAAGTTTCATCATTTAATAGTAATAAAATC
CAAACATAAGTAATTCAAGACCATCAAGTTCAGCGGAAGCGTTAACGTATCATAATGTAA
ATACTTTCTAAACAACTATAGTAAATAAATGTTTGATAAATAAACCCATCAATGCAACCA
CGACCACTCACGCCCTCCAGCCAGCAAGTTCCTGTTCCCAAGTACCTAACGACCTGCGAG
CATGTAACAAGTGTATCAGACAAAGCTGGCGAGTTCACAGTTTTAGAAAACGTTTGTTAC
CAGTTGTACGTAAAACAGTTCACTGACAAATGCAAGTAATATGGAGTGGTGGTCTGGAAA
GAACCAACCGTGACCAACATGGCCAGGACCAACATGGACGTTGCCCCTTAAGAAGGGTCA
ATTTTTATGGACTAATACTATTGCAAGGTATGAGACTTGTCCGTATGGGCAACTGATGTG
GGGTTTATATACCAAATGAGCTCTCACACCCACGAGACTAGTCTTTTGGGTTGAGTTCTC
TCGTTTGGTATGTAACATGTCTCAAACTGATTTAGGGTTTTGACCCTCCTGCAATGGTTG
ATGGGGTGTTTTGAGTTTAGAGAAGATGCGACGGTGATAGGTGGTACCTATTGATGGTGG
TGTTTTGATTTAGAGAGAGGGAAAGAGAGAGAAAGGGAAAGGGAGAGAGTTTAAAGAGAG
GGTGGTGGTAGATCTGATAGTATGGCGGTAGATCAGACGGTATTTGTGAGATCCAACGGT
ATTTCTTCTTCCTTTTTCTTTGATTATACAGATTCAAAGAAGATTCCATACTCTTGGGTT
TTGGTGAAATGATCAGATTTGTAAATGATCCAATCTAAGGTCTTATAATTGTTATAAAAG
CCTGTATCCTCTTTTTTGTGAAGATTTCGAGCATTATGTGATCATGTTACAAGCAATTTA
AAGCAAATTTGAAGGAAAATCAAGCAAAAATGATGTTTGATGATTCAAGGTTGACATGAA
TCAATTTGGGTTCCAATTTATTTTCTGATTCATTTTGAAACATTATATTTTTATTTTCAA
GTTTTGCAAAATTTGGAGTCAAGATGGAGTTTTTGATGACTTTGAGCTGCTACTGTGTGG
TTTCGGTTAGAAGATGTTCCCGCCAAGATTCATATATTTGAATACTTGTGAAGTAGTTCA
CGCAAGCACAATCAAAGTAAGGATTATCAATTATGCAGGAGTTTGCGCGATAGTTACATG
CATGAACATTAAGTTTACACCTACAACCTCTAAGTTTATGCTTGTAATTTAGTATGTATA
GTAATTTAAAACCTACATTGTGTGTTGTTACTTTGAGCGAGCGTAAACTACCATGCACAT
TGTTGTTCAAGTTTTAGTTTGCCCACAAGGGAAGAGGCAACATGCTGATAAAGTAGAAGA
TGGTGAAGGTGAAAGCAATCAATACAATGATGTTATGGCTAATGATATGGTGAACACTTT
GCATGTTGACCTATTCGGTCGCCTCATAATAACTGAAAACAAAGGGAGCTACATTATGGC
GTCGTCGGATAGTAAAGTTTGGGTAGTTTTTGAAGTAGATCATGGCTTTAAATGGCACCA
TGATCAAGGTTGAGCTTGTTTCATCAAAGCTAGCGCTATGTTTTCTACCCTTGTTAAAGA
GAAAGTGAGGAGTTTCCTTTAGCTACCAACCCAAACAAATGAGATTAGCCTCTTGATCGA
TCGAATAGATCAATGTACAATGGTCTTGATTGAAATGTGAGATTAGCCCAAGACTATAGC
CTTAAAGACGACCAAGGAAAGGAACATTGGTTTTAATGTGGTTTGGGTGCCTCTTTTGGA
ACTTTCTTGACGACAATTTGCATCTCTAAACCTACTCCTACTTATAGTGACGTCCTTATT
CAAGTTGAAACACATGAACTTTTTCTCCGCTCGCTTCATGGACCTACCACACTTACTGTT
GCTTTTTGAAATAAAATTTACTAATTATTTTGTATTCAAAAACAAAATTCTTACTTCGTA
ACCGCATCATGAGTAATGTTTTATATTATTTAATTTTGTATGTATAGTTCATATTAGGGT
CATATGTATTCATATCAAAATTTATGTTTATTATGTGTGATGCAAGAAATAATATGAAAT
ATAAAAAATAATTTAAAACTTATAATCGTTATGTCCTTCAAATGCAATCAACCTCAAGAA
TAACATATTTATTTTAAAAACCCCATTCAAGTTTATATAAATGGAAAACATATTTTTTTT
CCAAAGATCTCGATCAGCTCTATGATTCTCTTAAAGTCTTTCATTTTCTATCATCAAAGA
CATGTGATACATGGGTCTATGACCTAGTATTATATAAAATAATTACGAAATCTGATGCTT
CTTAATAATAAGAACGGAATAACTAATTAAATATAATAATTTTAATAATCGTTTAAAAAC
AAAAAATTCAATTCAGCATTTGGTTGTGAGAAATTTCACCCAACCCGACCCGACCCGAAA
AATGTGAATCCATAGAAAATAAATCCTGGATCCGCTACCATTTTGTAACTATTATGAACT
CTAATCCTTTAAATTATATATTCTTATGTTCCCGTTAAATTCATAGGGAACAAAATACAA
TCTCAACAATTGGATGAAAATGAAATTAAATCCTGACACTTATAATTCAGAAAAAGAAGG
GTGTTTTTTTTTTGTTCACTTTGACTTTCTCATACTAAATTTTGGGAAAAATATACCCCA
CGATCTATCTATAACATAATATATGTTTTAATTACAAACATACCACGATACACATAAAAT
AACTGACCTAAACAAGTGGAAATATAATTGGAAATATAAACCGTAAAATTACATAAATCT
ATTTGAACAAATTTAGACCTGTAAACAAAAAATGTGAATTTTAAAACAATAAACCAAAAA
AAACGTGAATTTTAGAACCTGCAAAAAATAAATAACATAAAACTGTTAATAAAACAAGAT
GTAAAACCAGTTTCTTAGCTACATAATTTTTTAGAGAATCAGCTACATGAAAGTTTTAAG
TTAATTCTAATAATTTTTAAGTGAAGGTGCATAATATTTTGCTTAAATTCTACCCAAAAA
AATATATATCATAAGCAAATCTAACGGGCTGCCTATAAAATTGATGCAACAGATTTTACT
TTCTAAAAAATGGAAAAATGAGTAACTCATAAATAATTACTGTGAATTAAAAAAAATTAT
TTTATTTTCACCTTAAAAATATAGAGCCTAACTACAAGTTTTAAATTATAAAAATTTATA
TAAACAACATACACTGAAAGTTGTAAGTGAATATTAAAAGGAACAAAGAAATTATCTATC
TCGAATTGACAGTTTTCACCTTAAATGATCAGTTATTTTACATGTGAAAGCACTGGATCG
ATGACGAACATCAAACATTGCACTTGATTCAAGACATGAAGAACAAAATATGAACAAGAT
AGAAATATGTAGAAGATGAATCTCTTTATTGATGAATCAGTAATCACAGATTACACAAAC
CAAATGAGTATACATCATCTACAAGCTGGTTTAGATCACAAAGATCTAAACCTAGCTTTC
TCTCACTAACACATAGTCTCCCTCTCTCTCTAGAATACACACAGTGATGGAGAATAGGTG
CGATCTTGTGAGAGGTGCTCCAAGCTTTCTCTAGGGTTTTTGAGCATCTTGCCCTAATCC
TATACAACACATATATATAGACTAGGGACTAAACTCGGACAAACCAATCTACACAAAAAC
CAAACCCCTGACAAAAGTTCTTAGACAGAAACTTGGACAAATTATCCAAGGATAAACCTT
GGACTAAGTTTCAAGACATGTACAATAAAGACCCTAACAATTGGAAGGCATGCACTTTTC
ACCCAAAGTGCATTAACAAACTCCCCCTTGATCAGTGCATGGTCTTCATGTGGTCTTGAA
TTCTTCATTATCGTTGACTTTAACTTGGACTTCTGCTTTGGTTGACACAGAACTAATAAG
CGACAGTTACCCGGAAGGTACTGCACTTACAGTCTCCCCCTTAACTATTGCATCAGTTCT
GTGTGGCATCGATAATCTTCAATCAACGGATACTGCGCTTACAGACTCCCCCTTGACTGA
TGATATCATGCATGCTTTCAAATTTAGCTGAGACTTGATCTTTTAGGTAGAGCACAACGA
TCTTCAACCCTTCTAATTAAAGACTTGCTGACGATCACTTAAATGGCCGCTTTGAGAAAC
CCGAAGAATCCGACATCAAACACTATAGTTCCTCCCTCTCAAACTACTCACGAATCAAGT
TAACGCGATCCGACCTACAACCGTATGTAAGAGCATCGCTCGATACATTAATCTTCAAAC
ATAACCGGTAGAAGCACGAAACGTTGGATTTCCAATGCCTAATATCAAACACTTCAAATT
CCCCAAAGACATGAAGTTTGGTTCGATAAGTTAATAATAAACCAGACTCTGAAAATGTAC
ATCCACCATCTTGAACAAGGTCTTCTACTGAGTGTCTGAGATCATTTCGTCTCGAATCTT
CAAGATCCAATCTTGTATCTTCACAAATCCACCAATTACCCGATGACTTTCGTCTCTGAT
CTCCCCCTTAATGTAAGAACCCCTATTTCGAAAATCCGATCAGTCACCAACTCGTAAGAG
GTACCAAGAAGACTAATCTTCCCTACTCTAACCGGCCTATGATAAAGGCTTGACCTTCAA
CTAGTTGCCAAACGAACAATTTGCTTCATCACGTCAACACTTGATTAAACCTTGAACAAA
CTCGACAAAACTCACTCATACACGAGCTCTAACTTGCTTCATGTTTTAAACACTTCGCCA
CCCGTAAGATTAACACTAAGTTAATCTCAAAGATAGTAAACATGAACTTATTTTGATGTA
GCACCACGAGCTTTTGATTTACAAAGAAAATTGGAATTTCAAAAATTTTTACTCCCCCTT
TTCTTTGTTAACAATACAAAAATCCAAGCAAGTCTTATTCTCTTCACCTCCTCACTTGAT
CCGAACAACATAAGTACCATAAAACTTTTCGATAATCCGAAACCGACTTCAAGTTTCCAA
ACTACACATAATTCTGACTCTTAGTTAGTTATCCGGTACCCCAGGTAACACGGAATAACT
AGAAAAACTCGGAACATGCACAACTCGAAACTTCAGAACAACACAAACTTCTAAATTTAG
CTAAAAATCCGGAACCCCAGGTAACCCAAAATTCTTAGCAAATTTGGAACCTGTAAAACC
CAGAAGCTCTTGAAACCTTGGATCAGATCATCAGAACAGTATGTAAAATACAAAGGAATT
CGAAACAAGCAAAGAAATAAAGGAAACTCTGAAGAAACCCAGGGACTACTATCCGAAAGA
CTAATCTCGGACTAAAGAAGCTTGAACATATTGATTTTGAACAAACTCGGAGTGGCAGTC
AAGAACAAAACTCGGACCAGCAGACAAGTACAGCAATCAAGAAACCAAACTGTTCAATAT
GTCAACCAAACTCAGACCTGTTGAAATTGATTACTAAAACTCAGATAATTAAAAAAAACT
CAGACATTGAAAAGGTCGGAAGGTTTTGAGAATCAAAATCGTTTGAAAAACTCGGACCCA
GTTGAAAACCTCGAACCCTGTTATACTTATGTGTTGAAACCTTGAACATTAAAACTCGGA
CAGAAACCTTTAACAAAACTCGGAAAAGCTGAACTGAACTCGGAATTAATAACAGGTTTA
AAAACTCCGAAACACTTTCTGTTTTAAAACACAGAAACACGAAGAAACTCGAGTTGAAAC
TCGGACATCTTATCTCTATTAAAACTCGGAAACACGAAGAAAAAGATGTGCCAGTTGACA
AAATTCGGACACTTAGACTCGAGTTGAAACTCGGACATCTTAGCTCTGTTAAAACTCGGA
ACTTATGAAAGCTCAACAGAATACACAATGTTTGAAACTCGTAACATTACACACACAGTT
TGGCAAACCTCGGACTATTGAACAAAACTCGGAATAGTTAACGCAAAGGCCAAACCTCAG
AATGTTGAAAACTCGGAACAGTGGTGAAAATTAACTTTCGACCAATTTAAACTCGGAAAC
CGATGAATCTCGGACCTTCTTTGAGTTTCCAAAACTCGGACCTTTTGGAGGTTCCAAAAC
TCTGACCTTTTGGAGTTTCCAAAACTCTAACCTTTTTGGAGTTTCCAAAACTCTGACCTT
TTAGAGGTTCTAAAACTCTTACCTTTTGGAGTTCCAAAACTCTTAAAATTGTAAACTCTG
AATATAAGAAACTCTGACCTCATAAGGGTGTAAAGAAAAACTCGGATCACAAGATGATCT
AAAACTCGGATCATAAGATGATCTAAAACTCGGATCAGTTAAAACCTTAGAAAACTCGGA
CAAGCTCCAGTATCTCCCCAGTGTGACTTCACACTGGTTCACCAAAACCGCGGAAACACA
GACACAGAATGGAAACTCGGATGAGTAAACACTTAAAAAAATCCGGATAGAGCCTTTTTC
AGATCAAAACCCTAGATCTCCAAAAACCCAGCAGTTCTCTCCAACACAGCTCGAATTTCT
TCATATCTGGACCAAAATCTTCACGTCTTCAAGATGTTTGGCGGAAACAAACATCAAATC
AAGAGCAATGGTGATTCGGAAGGTGGTTAGACCATTCCGAATCGGTAACCATGCTCTGAT
ACCACTGTGAAAGCACCAGATCGATGACGAACATCAAACATTGCACTTGATTCAAGACAT
GAAGAACAAAATATGAACAAGATAGAAATATGTAGAAGATGAATCTCTTTATTGATGAAT
CAGTCATCACAGATTACACAAACCAAAGGAGTATACATCATCTACAAGCTGGTTTAGATC
ACAAAGATCTAAACCTAGCTTTCTCTCACTAACACATAGTCTCCCCCTCTCTCTAGAATA
CACACAGTGATGGGGAATAGGTGGGTTCTTGTGAGAGGTTCTCCAAGCTTTCTCTAGGGT
TTTTGAGCTTCTTGCCCTAATCCTATATAGCACATATATATAGACTAGGGACTAAACTCG
GACAAACCAATCTACACAAAAACCAAACCCCTGACAAAAGTTCTTAGACAGAAACTTGGA
CAAATTGTCCAAGGATAAACCTTGGACTAAGTTTCAAGACATGTACAATAAAGACCCTAA
CAATTGGAAGGCATGCACTTTTCACCCAAAGTGCATTAACAAACTCCCCCTTGATCAGTG
CATGGTCTTCATGTGGTCTTGAATTCTTCATTATCGTTGACTTTAACTTGGACTTCTGCT
TTGGTTGACACAGAACTAATAAGCGACAGTTACCCGACAAGAACTGCACTTACATTACAA
AAACTGCAGATTCTAAAAGATTATATAACATTCTCGAATTAGACAGTTTTCACCTTAAAT
TAGTTTTAAAACTTCCAAAAACACAAAAAAACATGGGTAGAATTTATTTTGTAGATCATG
GGTAGGAAGTTATTTTAATTCTGTCCCTTAGAGCATCTATATAAAGATTCAGATACCTTA
AAAAGTAAACCATTCTTTCTCTCAAAATTGCTCTCTAAATGAAGCTAATTATCAAAAAAG
AAATGCAGCCAAACGTAAGTCAGTTCTGCACATTTACCTACTACCATTTAACAGTATGTC
AATTCATGATAATGTACACCCACTATTCTATATGAGTTTTTTTTAATATATTTAAGAGTG
AATTGCAAAGATTGTCGTTTATCTTTATACATATTTGCAGGCGGTGTCCTTTATGTTTAA
AATTGACGAGTTTTGTACTTTATGTTTTAAAATCCTACACGTTATGTTCTTTAGGCCCAA
CCTAGTTAATTTTTTAGTTAAATTTGATCATGTGCCTTGCACATGAGGGTAACTTTGTCA
TTTTACCCTATAGGGACTAATTATATAAATATAATTAACTTAAATAAGAATTCCATTTAT
CTCCTTGTTTACCTCCACTCCTTTCTCTCTATCTATGCCCACATTATCCTAAATAACCAT
TAGATTAATTCGGGTAAATAACAAAACCATTATCTGTCATGGGGTTTAGATATTTGGAAC
CCAATTCAATTTGGTCATTGTTTGAAAACAAAAAGGAGTGATTACCTCTTCATGGATCCA
CACCAAATTAGAAAGAAACTTCTTGTGTTCATCAGGAACGGCTTTCATCAGTTTTTCATA
AATATCAACAACCCTTTGATACTAATTTCATGTTTAGAAAGCAAAGCAAAGGCTAGTGAA
AAAGATGAAAGCAAGCGACCCCTTCGTCACCATCAAACCGCCATACACCACCATCCCCAC
ACCGCCGCCGATGTGCACCTCCACCCCTTCGTCACCATCAAACCGCCATACACCACCATC
TTCAAGCGACCACCCAACTAGAACCACCACATCTACGCCGCCTTCATCTCCATCGTTAAT
CATCAGCAGGCGGCAGCGCTTCTTTGAAAATCTGATCGGTACGTTTAGATTTAACCTACT
TCTAGGGGGGATTTGCAAGGTGGGTTTTTTTATCTAATCCCCAAATTGTTGAGAATTGAA
TCTGATAATTTGGGGGTTTGTGTTTGGATGAAATTTTGGTGGTGGAGGTGGAGGTGTGGT
GATGGTGTTGTTGCAACCGTGGTGGGTTGGTGGTTATGGTGGAAACATGTGGCGGTGGTG
GAAGGAGGTTGTGGTGATGTCAGCGATGGTGGAAGGAGGTTGTGGCGGTGGTGGTTATGG
TTGAAACATGTGGAAGCAGGTTGTGGCGGTAGTGAAGGAGATTGTGGTGGTGGTTGTCAC
GTCCCCCGACTACACCCTGGACGGAAACCGCGAACAGTCAAGTGGTACCGGTGGCTATTT
AAAAACATTGCAGCGGAAATGTTCATCAGGATCGTGAGTTAGGAAAAATATCAGAGTTTT
AAAAAACACCGAATTTTATTTATTAAATAGATGAGATAAAACCCAAGTTTTACAAAGGTA
GCTTTAATAAGGGATAAACCGGAATACATAAAAAAACTTTTCTTAATTTAATTTAATTGA
TAAATTAAGCCACTTATGTAAGCCTTTTGGTGGCGTATCCAACTCTTATTCTGATCTACT
GTAGTTACCTGAAACGCGTTTTAAAAAGATTTGGTCAGCGGGAAATACTGGTGAGTTCAT
TCAATTTGTACAAAAAGACACAATGTTATAAATTACAACATAAGAGTGATTATACCACTA
TTGGGTCCTTTCACCCATGTAGTGATGATTATAGCTGTTAGGTTTGTTAACCTAACTGTG
AGAAAGTAGTAATGTGCACAATACCCCACGAGCCGGTGATTCAAGATAACCACGACTTAA
TCCCTGTAATTATAACTTTGAAAATAATTGGAGTATTGTAAAACATTGTTGATAAAAAGA
GAATGACTCACATTATAAGCATGCAATATTGATTTAACAACCTTATTGATTCTACTCCTT
TTGATGATTAAGCATATAATTTATTATTCTGAACCTTCTGATGATTAAACAACTTGTTTG
ATTGTAAGTGTATAGTTGGGAGTATTCTAATAGTTAAACATATAGTTTAACAGAATGGAA
TACGTATTTGTGTAAAACCATATCAAACCTAACGATGGTCACGAGATCAGAACCTTAACA
AAATTCACATAGTATAGTCTTATTCAGACAGCACTTTGGCATTCGTTTAACGAAACTCAC
AAAGTACAGTACTTTGGCATTTGTTAGTTGGTTCCTAAATCGATCGGACAGAATATCGCC
TTGGTGATTATTGGTTAGAACACCGACGTATAGAAAGAAGAATAGAAAGAATGAGCAAAG
AAAAATGAAATCCTAGGCTCTTATTTATAGGTAGGAATTATGAAATTTCTACTAAGTTTC
CTATATACTTTCCTAGGAAACTACCTATACATTTTCTAGAAAGCTTCCTACCCCCATATA
TATCCTTTTGCACTTTCCTTGCACCTTCCTCATATATATCTAGTTAAGTTACTTAGTTAT
CTAATCTTGATTAAGTAATCTTACTTAACTTAATTAATCTTAATTAATCTTTCTTAATTA
ATTACTTAACTAATTAATTTATCTTAACTCTTATAATTTGCTTAGTCGATTACTTAACTT
AATTAGTAGATTAATTAATCTACTCATCTTGCTTAACTGCTAAGTTTCCTTAACAACTAA
GTGTACGTAATTAGTAAGTTTAATAAGTTTATTTAACTACTAAGTTTACTTAACTATTAA
GTTTACTTAGTTGCTAAGTATTCTAGCAGCTCCCTGATTACGAGTTCTAATTTCTAGATA
CAATGGAACTTGTATTAGTGTATTAACTTAATTCAACTTTAACGATAATCACGAGATCGA
AACACTCACAACGAATGACAAAGTATAGCCGAATATTGGCAGCACTTAAACATCCATTGG
ATCGGTTTTAATCGATCGGATAAAGTATCGTACCAGTGACTAGAGTTATTACCTTAATAC
GGGCAGAGTTTCGGGATTTAGAAGTTCTGACATTAGAATGGCAGAACAAGAGAAAGAAAA
GAATTGAACGATTTTGAAATGAAACTATCGTTCTCTATTTATAGGCTGAAACTGGGGCGC
GTTGCGGCCCGCGTAAACTCGAAGGAACACCTACGCGGCCCGCGTAGGTGTCTGGTCGAC
GCGTGTCATGCCTCGTGCCCTTCATGCTTATCCGGTGATTTTCGATCTGTCGCGGCCCGC
GTAGTGATTGGTGCATTTTAAATACACCTTATTTGTTATTAATTGTATTATGAATGCAGT
GATATAGCTGGAAAATATATTAGTTTAGTTTGTTATTGTATTTGATAGGTTTTAAAGATT
ATGGGCTAAAAAGATAAATTTCTAATAGGAAATTAATGATTGCAATAAAGGTTGTCTTAA
ATGAAAATTCTTGATCAAAAGCACTAATGGACGATGGGTGAGAAAGCATGAGAGTTTAGA
ATATTGATTGTATTTATGGTCAATAAATAAATTAACTCAATATATATTGTTTTGACATAT
GGTTTTGCAGGTCATGGGAATCAAGTTAAAAAGACTTTGTGAAGAGAATAGGTTGTGTGC
GTTGGATGCTGATAGAGTGCAACAACAAAATAATATTTGGGCTATAATAATTTGAAGTGG
ACTAATCTTAAAATGGAGCCCAAAAGGAAAAAATATTAGCAGCCCATGTAATAAACGAAT
GAGAACTTTTGGTGGGACGAATTATATATGATAAATAGGAGATATTCCTTGGAGCCGTGA
TAGAAAAATCGAAGAGACAGCAGCCGATACATTAGGAGGGAGGACGAATTTCAGCATTAC
TTCACACCTTTCAAATCCGTTCGATGATATCTAACCTATTCGGAATGACAACCGAAGCTG
CAAAGACTATCATGCGTGGCTAAGCCTCTCGTGACTTCTACCTGAATGAACTTTTGCTTT
GTTTTGCATTGAACTTTGTTTACGGATTTTTGTAACTGGTACAGCTTGACCACTTGTGTT
GGATTATTGGTAAACGTTTCTTGTGTTTTAATTACTTGTCGTTTATTAAGCGTATTGGCA
ACTTCCTTGCCTTGTTAGCGGGTTAGTAAATCGGTGGGTAGTTGATACAAACAAACGGGT
TATTAGGTTGCATAGTGAATCTTAAAAACTATCCCTATTAACTAATCAAATTCATTAATT
CCGAGGTCATGTCTATGTGGTGTTTCAAATCAGTAAACAGGTTAATATGTTAAATGGGTA
ATTGGGATTCCGGGTGGAAGTACTTTTTCTCATCTTGATTACAACTTCTTTAATTAGTTC
TTTTATTATTATCATTATTTTTTTTACAATTAGTGTTATTTAGTTAGTTAGTTGTTCTTG
CTATCTAAAAAAAATTCTAAAAAAAAGCTAAAAATATTTTTTTTTGTTTTATCTGGTTTG
TTCGTGATTTACGTGGGTAGTTGAGCTGTGTTTGTGTAGGATGACAGATCTTACTATATT
TTGCGGCTCTTCTAGATGCAAGTTGTGCGGGGAACCACTTCACCCATGTATCGGTTGCCA
CGAGGCCCGATTTAGATGGGAAAAAGCAAAATTGGAAGAACCACCGATGCCTTGCTATGA
GGATCCTTCCTATCCACCATATTTCTATAATTCTGATACAACGGTGGAGGATGGTTATTA
CTCTGATGGATGGGATCGGGACGAGGATGCTTATTATGAGCCAAGGACGGATGGACGATG
TTTCTATTGCGGTCGTGATCATACTTATGATTATGATGTGTGCGCGGTGTATTTGGAAAA
TCCGAAGTATTTGAATAAAAAAATGAAGGATGCGTACATCTCAAGACCGTATCAGGGATA
CCGACAATATCATCCCGAGGAATATTCTGAGCCCGAGGGTGTCTATACTTATCAGATCGA
TGAGGAGAAAAAGCTTGCTATGTTGGAAGTGATTTTGTCCATAATCGAGCAGTATTTATC
AGCACCCAACCTTTCCGATGAAGATCAAATCAGCTTTCTAGTTTCCAAGTGTCAGACATT
AAAATGAAGATTGAAATAGAAGAGCGTCTCTCACCATGATGATATTAGAGATTATTCTCA
CATGGAGGAGGAGGTTGTGGAGGATAATACCACACCAATGAATCCTTTATCTGATGAAGA
GTCACTGGTGGATCAGATGGTGTGTGAGGATGATGAGGCAGAGCAGTCTGATGAGATGAA
TGTGTGTACCAAACCTCTTCCCATATCAATCATTCCAATTAACAAGTGTGGGGAAGAGGG
TTCGAGGAAGAAGATGAAAAGGGTGAAGCTACAAGACATCTGTGTATATCTCGTGAAGTG
GATCAGCCAAACCCACAAGTGCTTTCTAAACATGCCAATTATACTGATGAGTTTATGGAG
ATGGCATGTAAAATTCCGGACATTCATTGGAAATACAAGGGGTAAATGTGCATTGAGACC
ACCGTAGCGCATATCAGGTACGATCTGGCTGAAGATCTAAAACTTAGCGCTCTCGGGAGG
CAGCCCGAGGATGTAGAGTTGTGTATTGTTTGGTTTTGTTTTGTTTTGGTGTTTTGCTTG
TGTGTTTTTGCAGGTTACTACGTTAATAATCTCAACGGATGCAGTTACCCAAGTGTGGGG
ATGTTTAGTGAAATCCAGGTCAAAATTCAATCATAACCGTCCATACTCAATCTCCATTTG
GACAAAGATGATTTGAACACCATTTGTAAAAAGCGAACTGAGTCTTTGCTGAATGCGGCC
GCGAATAAAATGCTATACGGTCGCTGTGGAACACGACTTGCGAGGATTCTACCGTTTCAA
ATCAGGGGAGTCTGTTCCATTTTTGTTATTGTTGTATTTTAATTTTAGCTTTTTAGTATG
TAGTTTCTTGCTCCATTAGGGACAATGTCATATTCAAGTGTGGGGAGGGGAAACTAGCGT
TCTAGTCTGTGTTGTATATAGTTTTTAGTAAAAAAAATAAAAAAAAGCGAAAAAATAAAA
AATCCATAAATTGAAAAAATAGAAAATGTCTCGAGAAAATTTTTGCAATAAATGGAAAAT
GATAGGTATAATTGGATCATTGGCATTTGATTATTATATATATGAGATAACGAATGGTCG
ATCACACGTCTAATTTAGGATATGTGGGTAGGCCCAGCCAGTTGAAAAGTTCCTTAGGAA
TGATATAATATACCTTAAATTGGCAGTCTTGTGGGTTCCGGACTTAAGAGCTATGGTAAA
ACTGAAACTGTAGAGAGTATAAGGGGTACGTCATAAGTAAAAAACTTATAAGTTTTTCCG
ATTAAATTGGCACACCTATTTCTTTTTGTGAAAACAAATCCGAAACAGTGTGGCACCCGA
AGAAATTCCATCCATTCATCTAAGCACATGCAAAAAAAAAGACGTGAAGTTTATGGCATT
AACCATGGGGATGGTGACTCGTGTGGCGTATGTCCGCTGAACTGATCGTATACAAAAGCA
TGTAAAGCTCACAACATCATCCATCTATCCATCAAAAGTCTAATCAGAATAGCATAAGGG
TTTTTTATATAAGACGGTAGATTTAATATCTTTTAACCTCATAAGCTTGAAACGAGATTA
GGTGGTGTTGTATTCTTTTAAGTGTCAGATCCATAGATAACTATACTACTTGAACTTAAA
TGAATTGTGAATAAGGGCTTGGAAGCTGGCGGTTGGGTTTAAGTGGATCGTATACCTGCA
ATCCTGGTTAACGTGTGGTTTGGCTTGTTAATAAAGTAATTGGATATATTAGATGCCGAT
ATTTAGTGCAAAGAATTTTTTCGGGACGAAAAAAGATAAGTGTGGGGATTTGATCGGTGC
ATTTTAAATACACCTTATTATTAATTGTATTATGAATGCAGTGATATAGCTGGAAAATAT
ATTAGTTTAGTTTGTTATTGTATTTGATAGGTTTTAAAGATTATGGGCTAAAAAGATAAA
TTTCTAATAGGAAATTAATGATTGCAATAAAGGTTGTCTTAAATGAAAATTCTTGATCAA
AAGCACTAATGGACGATGGGTGAGAAAGCATGAGAGTTTAGAATATTGATTGTATTTACG
GTCAATAAATAAATTAACTCAATATATATTGTTTTGACATATGGTTTTGCAGGTCATGGG
AATCAAGTTAAAAAGACTCTGTGAAGAGAATAGGTTGTGTGCGTGGGATGCTGATAGAGT
GCAACAACAAAATAATATTTGGGCTATAATAATTTGAAGTGGACTAATCTTAAAATGGAG
CCCAAAAGGAAAAAATATTAGCAGCCCATGTAATAAACGAATGAGAACTTTTGGTGGGAC
GAATTATATATGATAAATAGGAGATATTCCTTGGAGTCGTGATAGAAAAATCGAAGAGAC
AGCAGCCGACACATTAGGAGGGAGGTCGAATTTCAGCATTACTTCACACCTTTCAAATCC
GTTCGATGATATCTAACCTATTAGGAATGACAACCGAAGCGGCAAAGACTATCATCCGTG
GCTAAGCCTCTCGTGACTTCTACCTGGATGAACTTTTGCTTTGTTTGCATTGAACTTTGT
TTACGGATTTTTGTAACTGGTACAGCTTGACCACTTGTGTTGGATTATTGGTAAACGTTT
CTTGTGTTTGAATTACTTGTCGTTTATTAAGCGTATTGGCAACTTCATTGCGTTGTTAGC
GGGTTAGTAAATCGGTGGGTAGTTGATACAAACAAACGGGTTATTAGGTTGCACAGTGAA
TCTTAAAAACTATCCCTATTAACTAATCAAATTCATTAATTCCGAGGCAATGTCTATGTG
GTGTTTCAAATCAGTAAACAGGTTAATATGTTAAATAGGTAATTGGGATTCCGGGTGGAA
GTTAGTTTTTCTTATCTTGATTACAACTTCTTTAATTAGTTCTTTTATTATTATCATTTT
TTTTTTACAATTAGAATCCTCAAACCCCCAAGTTAGATAATTAGTTTTTAGTTAAAATCT
CTACGCTGACCACAAATTCCCTGTGGATACGATACACTACTTACGCTATCTACGTAGTTT
ATTTAGGTTTTTGATTGACCCTTACGACAGACATCACGTAGACTACCCTTATGTCTTACG
CGACCCGCATGAAATCCAAATTTCTTAATTTCTTGGTTTTTCATTGAACATTAGGGTTTC
AGGGGTCCGGGTTTTTACTTACGGAGCGTTTTAGGACATTTTTGTGCGAGTCTTTACATC
CTCCCCACCTTGTTTTAAATCTCGTCCTCGATATTTGGGCTACGATATCTCTTTAGAGTT
AAGTCACGTCTTAGTCAATAAGAACAGTTTTAGATATGTTCAAATGAATACGTGTTTTAC
AATAAATAGGGCTCAATGGTTTAACTGAATTAGTTCAAGAAGTAGATGTCAAATGAATGA
GATGAAATGATGTAGTTTCTAAGGTGATTAGGTTCAAGTCAAAAAGAGAAATATGATCAA
TAGGTGTGAATGTTTACATGTTGTGAATGATTTTTAGAAATAATAGAATTCACTGTCAAT
AGAAAATTTACTTTGATTGTCAACTGAGGAAGACTCAGAATCAACAAGCTCGAATGAAAT
AGAAGTACGAAAATAATTTGTCAACTATCAAACCATGATATGAGGAAATTAATGTGTTGA
CCTTTATTGAATTGCAAAGATACATCGAAATACAACAGAGTTTAGTGTATTATTGTCTTA
ATACATAATTGTCTCAAGACTACTTTTGAATGATGAATCAAAGGAAAGACATACGTGGTT
TTGAATGATTTGTATGATTATGATTAGCTCAAGCTACAAGTTTATACTGACGCCACAAGG
TGTCGTAGTGATCAAAGTAATAATAGTGGTGACCGAATAAGTTTACCAAGTTTGAAATCA
AATGAAAGTTCAATGAAGTAAATTCGAATGTTTGTTTCAAACAGATCTAGTAGGATTTTT
GATTGAAATTGAAACAATTTAATAATGTTTTTCGATTGAAGATGATAAAGCAATAAATAT
CACGAAAGGCTCGATTGATGCTGTAAGAACCATTTAGAGATACACTAAAATATGACATGA
ATTTGTGTATCATTATCTTAGCACACGATTGTGTTAAGATTGCTTTTATAGGATAAACCA
ACAAAGCGGATTCAATATAAATAATTAAATAATTAAATAATTAAATCCGTATATGATGTG
TGCAAAGGAGATTAGCGCAAGCTTCAATTTTGTGAAAACGTCACCACAAGGTGATCGTGA
TCAAAGAAATGATTTAATGAAGTCCAAGACCAAACAAGCCTGTTAAGGTTTAAAACAAAT
GAAGTGCTTGTTGGGACTATTTTGAATATGATAGCTTCAATCCATCATATGGGACCTTGA
ATGGAATAAGTAATGCAAGCAAGTTCAAACAATGGAACTTGGTTTAACGAATTCATGTAT
CAATAAGAAAGTTCTGACATGGTCACAACAAAACCATGTATACTATTCAAAAGAAAATCG
AGTTTTTCAAGAAATTCATCGACTGAATATCAAAGAGTCTTCGTTTTGCAAAAACGTGAT
TTACAAATGCAGTGATCAAGTATAGCAAAACGAGATTTGAACTTTGATAAAACAAAAATT
GGAATGAAGCCCTCCAATAGTCTTTATAATTAAACTAACCACATGCACCACAAACAGGGC
ATGTGTGGATTTACTAAGAAATGAAACAAATAATTATTTGTGATTATGAAAGAAATCCTT
ATGATGACCATTAGGGGAAGTAGAAATGCAAAAGTCTATTCACTATATGCAGAGGTCTGA
ATTTTAACAAAAGGAATTTAAGAATTTTATCTGGAATTTTGTGTGATAACCGTTGTTAAG
TGACATTACCAGGGAATGTCGAATAGAATGAAATAGGGGGATTGTAAAGGTATGTGACTT
CTTTTGCAGCGTCAATAATTATGATTTTGATTAGACTATGCACTGATTGTTGTGAAATCT
TGTTATATCGTACCTCAGCAAGATTCATGTCGTTTGTAGGATCACGTGGCCAAGAGCTGC
TTTTTTATTAGTAGTTCTTCTACTGACGGGATTAGCATTGGTGTCGTCATGCCCAATCAT
ATTTTACAAAAGTCTTGCCTTGAAAGTCGTGGGTGATATACTTCGACATCTGTGGACGTA
TAATTTGAGTTTCATGTGTTTTCTTGTGTACTAGCACAACTTTACATGCTTCTTACTTAC
GTTGATAGTCTATGGTAAGATATTGGAAATTCTTATTCTTTTGCTGGCGACCCAACTTAA
AGGGTTTCCATTGTTTATTTTGTCGCACGAGTTACGAGACAGATGATCAAACGAAATAAT
GTTTGATATCGGAATTACAGATATATGCAAGAGATTCCTGATAAAGAAATCTAGAATTAT
TATTGACACTTATGTTCATGATTTATTTTAAATTGTCAATGGTTATGGCTTTTGGAATTT
CTTATAACTATACATATCTATATAATCATACATACCATTCATAAGGTCAATGTATTTAAC
AGATTGATTTTTTTCAAAAACAAGTCAGACATAAGGTCATGGTACTATTTAGGGAATTTC
GTCACGTGTTTGACGTATTATGCTCCTTCTTACCCGATTCTCGCCGAAGAGATAACCTCA
TCTTACCCGGTTCTTGCCGGAGAGGTAATTGTTATATTTTCCATAAATAGTATCTTTCCA
AGATTTTAAAAGTGCCTCTTTTATTAAGGCTTTCATCCAAATCAAGGAAATTTGTATTCA
CATAACATATCTTATTCTAGACCAAGTAGTTTCAATAAGCAAGGATTAACAACAATTAAG
TGTTATTGCTTATATATCGCACTTGCAATGTTCTGGTCATCATTCTTACGGCATACCAAT
ATCTATCATATTATACTTATACAGGTAATTAGCTTATCTTGAAGCTTATATTAAGGCATA
TTTCTTAAGTTCAAGTCTAAATACTATCCTGGGTGCTACCAGATAATATCAAGTTCCTAA
CTCTTAGTTTAAACTTAGGTATTATTACAACACCTAATTGTTTAAACAAGTGGCTCTGAT
ACCACCTTCTGTCACGTCCCCCGACCACACCCTGGACGGAAACCTCGAACAGTCAAGTGG
TACCGGTGGTTATTTAAAAACATTGCAGCCGAAATGTTCATCAGGACCATGAGTTAGGAA
AAATATCAGAGTTTTAGAAAACACCGGATTTTATTTATTAAATAGATGGGATAAAACCCA
AGTTTTACAAAGGTAGCTTTAATAAGGGATAAACCCGAATACATAAAACAACTTTTCTTA
ATTTAATTTAATTGATAAATTAAGCCACTTTTGTAAGCCTTTTGGTGCCGTATCCAACTC
TTATTACGATCTACTGTGTAGGTCCCTTTTCTCGGAGGATCGAGAACAAACCTAAACCTT
GTTATACTAACCCACTAGCAAGTGCGGAATCCAAGCTAGTAGGCAAACCGGGATGAAGCA
AGTAGAGAAACAAACACACAAGAGTTCACCGATTAACACCACTGTATTAATACGTATGAA
GGTTCCGGTTACAAGCACAATGTTTACAAATCTAACTTGCAAACTCTCACTATGTGTGTG
TGTGTTTTGGACAGAATGCTCTCAGCTCTCTATCTCTTGTCTGTGTGCATCTACCTTTCA
CACTACACTGCATGGGTATATATACACCCAGCCCATGATGTCTGGTCGAAGGATCCGATA
GATGGTCCGAAGGATCATCTTTCGGATATAGTGCTTTCGAAGGATCAGCAGGGACCTCGA
AAGATCACCTTTCGAGGTCTATGGTTCGAAGCCTATCTTTCGATCACCTCGAAGGATCAA
CAGTATCCTTCGAGGCTATCCTTCGACAGAGAACATCAGTCAATATTTACCAACTGTTTG
GCCAAGTCAAACTAGGAGGATAGTTGACTTGGTCAAACTTACAAGACTAACTTGGACATC
GTTTACATATAGACCGAATACAGACAAAGTACAGACACAAGTGCACCAACATACTGTAAC
TACCTGAAACGCGATTTAGAAAGATTTTGTCAGTGGGAAATATGGTGAGTTCATTCAGTT
TGTACAAAAAGACACATTGTTATAAATTACAGCATAAGAGCACTTACAATGGCTTCTATC
TTATTTTTATCTGGCGTTGTGTCACACCCCGGTGACGATGGTCATACCACTATTGGGTCC
TTTCACCCAAGTAGTGATGATTATCACTGTTAGATTTGTTAACCTAACCGTGAGAAATTA
GTAATGTGCACAATACCCCACTAGCCAATGATTCAAGATAACCATGACTTAATCCCTGTA
ATTATAACTTTGAAAATAATTGGAATATTGTAAAACATTGTTGATAAAAAGAGAATGACT
CACATTATAAGTATGCAATATTGATTTAACAAGCTTCTTGATTCTACTCCTTCTTATGAT
TAAGCATATACTTTATTATTCTGAACCTTCTGATGATTAAACAGCTTGTTTGATTGTAAG
TGTATAGTTGGGAGTATTCTGATAGTTAAACATATAGTTTAACAGAATGGAATACGTATT
TGTGTAAATCCATATCAAACCGAATGATGGTCACGATATCAGAACCTTAACAAAATTCAC
ACAGTATAGTCTTATTCAGACAGCACTTTGGCATTCGTTTAACGAAACTCACAAAGTACA
GTATTTTGGCATCTGTTAGTTGGTTCCTGAATCGATCGGACATAAATTGGTTAGAACACC
GACATATAGAGAGAAGAATAGAAGGAATGAGCAAAGAAAAATGAAATCCTTGGCTCTTAT
TTATAGGTAGGGAATTATGAAATTTCCAGGAAGTTTCCTATATACTTTCTCAGGAAGTTA
CCTATACATTTTCTAGGAAACCCTGCCCCTATATATCCTTTTGCACCTTCCTCATATATA
TCTATTTAAGTTACTTAGTTATCTAATCTTGATTAATTAACTTAATTAGTAGATTAATTA
ATCTACTCATCTTGCTTAACTGCTAAGTTTCCTTAACAACTAAGTGTACGTAATTAGTAA
GTTTAATAAGTTTATTTAACTACTAAGTTTACTTAACTATTAAGTTTACTTAGTTGCTAA
GTATTCTAGCAGCTCCCTGATTACGAATTCTAATTTCTAGATACAATGGAACTTGTATTA
GTGTATTAACTTAATTCAACTTTAACGATAATCACGAGATCGAAACACTCACAACGAATG
AAAAAGTATAGCCGAATATTGGCAGCACTTAAACATCCATTGGATCGGTTTTAATCGATC
GGATAAAGTATCGTACCAGTGACTTGAGTTATTAACCTAATACGGGCAGAGTTTCGGGAT
TTAGAAGTTCTGACATTAGAATGGCAGAATAAGAGAAAGAAAAGAGTTGAACGATTTTGA
AATGAAACTATCGTTCTCTATTTATAGGCTGAAACTGGGGCGCGTTGCGGCCTGCCTAAA
CTCGAAGGAACACCTACGCGGCCTGCGTAGGTGTCTGGTCGACGCGTGTCATGCCTCGTG
GCCTTCATGCTTATATCCGGTGATTTTCGATCTGTCGCGGCCCGGGTAGACTACCCTTAT
GTCTTACGCGGCCCGCGTGAAATTCAAATTTCTTAATTTCTTGGTTTTTCATGAACAATA
GGGTTTCAGGGGTCTGGGTTTTTACTTACGGAGTGTTTTAGGACATTTTTGTGCGAGTCG
TTACAGCTTGAAAGTGGACTTGTCACACCCTCAAATTACCAACTAGGGAGTGTCCCTGTT
AGGCGTGTGACGACTAGCAATGAGCCACCAATTACATTGAATCACAAGTTCTAGATAAAG
TTTCATCATTTAATAGTAATAAAATCCAAACATAAGTAATTCAAGACCATCAAGTTCAGT
GGAAGCGTTAACGTATCATAATGTAAATACTTTCCAGACAACTATAGTAAATAAATGTTT
GATAAATAAGCCCATCAATGCAACCATGACCACTCACGCCCTCCAGCCAGCAAGTTCCTG
TTCCCAAGTACCTAACGACCTGCGAGCATGTAACAAGTGTATCAGACAAAGCTTGCGAGT
TCACAGTTTTAGAAAACGTTTGTTACCAGTTGTACGTAAAACAGTTCACTGACAAATGCA
AGTAATATTGTTAATATCTCAATTCCGAACAAGACGGCTCCTGAAGTACATGACTGCCCT
TTCCCACGTACTCCTATCCAGTACTGGGCCCGACTGGGTCATTAGTTCACACCCGTCCTC
TCTAGGAGCGTGTGAGGGTGCCAAACCTAAGTAGCGCTACCAACTAATACCCGTTACCCT
CCAGGTAACAACATAAGGGACTTACAAGAATGATAGGTGAGAATATTAACTAATATACCC
GTTTTTACCCAAAAGACTTATCCCTCCACGAGATACCCACTGACTGTCCCCAACCACTGG
GACGCATGCTCGAATGTAGTGAACTCACCTTAGGTTTGCTCGGTATGTTACGTTTCATTA
CCCATTCCAAGTTGGTCAACCCAAACCCTACCATGGTTACCAAAAATAGTCAGTATCGTA
TGCGCATTAATCACGTATTTTCATATATGTTACACAAAAAGCGTACTAGTAATGCACATA
ACATGTAACAATTACTCATGTATATAACAGTTCATATCACCAATGCATAATTCACATAAC
ACCTTAACGGTTCGTTCGGCATTCACAAAGTGTGTGATTTAATCAAGTTAATTGTTCACT
CAAGAGTATGCGATCCAAAGATCTAGTATACTATTCATATCAACTTGTGACCCATTAACT
AGTAACCAAGGCAACCGAGTTCAAGCTCTCACCCGTGTGTGACCCATTTCCGTTGGTTCG
GTCCGCTGTGACACTTCGGCCCATATTCACTATATGGCCCAACATGAATTACACGGCCGA
TTGTTTGTGTGATCCACACAGAAATGTAAATCCACTTATAAGCTTGTGCCACTAAAGTGA
TTCGTGCAGCCCAATTGTAACAGGCCCAGCTAAAGAAAATCCCGTGCAAATCTTAACTAG
GCCCGGAATCCGTATGACACCCATGCCCGACCGAGATCAATTGAAGCCCAATTACCATAG
TATCTTAGCCATATAACTTATTAGCCCAAAGCAACTTGTAGGTTAGCAATTTATTATCAA
CCAGTAGTTGTGCAACTAAAATCCCATGTCAAAGCATCTACAAAAGTTTGACTAGATATA
TAAAATAATATGAATGATATACAACTAATAGAATTGTGCGACCGCACTGCATGAGTGATG
TGCTCAACTAGTGTACGGTACAAGTTTCATATGCAATTCAAGTGGGTGCTATGGAGAAAT
GCGCAATTTACATGATCTGGTCCATGTGTGGCGCATGTGTGCAGTTTACCTTGTCATCTT
GCTGTCAATTACACTTAGAATTGTTTTAAATGTGGCCTACACTAATAATGCTTTCCAAAT
TCTGATTGGGCCGTTAGTAATGGAACAAATCATGATTGGGCCAACAAATCTTTGAAGGCA
TGTGATGACAAACAATTGAAGGATTCAAAGTTCTTATATTCAATTTTAAAAAGATGACCG
ACACACCTAGTCACCCCTGCCATTTGCAATTTCCATAACCACTCCACCCCTTACATAATA
AATGCAGCTATCATATCCCAATTTATAAGAACCCTAATTGTCATTTATATCTAACGGTGA
TAATAACATGCACAATCATCCGACATATTCCATGAATCATCATGCCAAACCATGCTTACA
TCCATTACACGTTAAACAAATCCCATTATAATTCATCATGCAAGAAACAGTTCACATCAA
TGTCAAGTAGCAATAACTTTACAATCCTAGCAAGTATCACAAGAAACTCAAATAATTAAT
CATCGTCTACTAACCTGTCGATGTGTAGAACAAAACACAAAGATTGATGTTCAAGAGAAA
GGGCTTCGACCAAAGGGGAGGGGATCTGCCGTCGCCAAAATAGAGAAGAGAGTAGGGTTT
GTTGCGATTTAATATTGTATTAATGTGATCATTGAAAAGAGGTTACCTAGTCCCCTAATT
ATAATGTCAATCACAAGTGAAGTGGGCCAATCATAAGATGTCCTAGACTACCAGAACTGG
GCCGAGATCCAAGCTTACAAGAAAGTGTTGAGATTATTCAAAGACAAGTGGAATGGTCCC
AAGTGATATGGGCCGGACTCAAGTGTGGGGCCCTACCCGAACCAATGATCCAACAGAAAA
CCCCCCTACACGAACAAGTCTACTCACACACGTTACACGTTAAACACGTTAATAAAAGTT
ACGACCGTTTACTAGACTGTACTAACACGGAACATGTAACACATAAAAGAGAACTAACGA
GAAATTATGATCACAAATTAAAATGTTACCAACCTTGAACGTTCGGGTTGTCACAGGACT
GGTTGAATTGAAGTGGACTGAAGTAAACAAGGAGATAGTAGTAAATGGAATTCTTATTTA
AGTTATTTATATTTATCTAATTAGTCTCTAAAGGGTAAAATGACAAAGTTGCCCTCATAA
GCAAGGCACATGATTAAATTTAACTGAAAAAATAACTAGATTAGGACTAAAGGACATAAC
GTGTAGGATTTTAAAACATAAAGTACAAAACTCGTCAATTTTAAACATAAAGGACACCGC
CTGCAAATGTGTATAAAGATAAAGGTCAATATATATATATATATATATATATATATATAT
ATATATATATATATATATATATATATATATATATATATATATATATATATATCTTACACT
TATATTGTTTCAACTTGTAGGAGCCAATGGGAAATATTGATATACCTGTCTTTTTAATCA
GTCAAGATGATATTAATACTGCAGTTCAATTAATCGCAAAAGAAGCCCAAAACAGTGTAT
GTCTTGAGGCTTACAATTTGTTGATCATGCTACCTTTTTAAATTTTTAACTAAACGGGTA
TCAATTGTATGTGTACATGTTTATTGTTCAAGTGAATTTGAAGTTCAATAATCTTTTCTG
GTCTTTTGTTACCTATTTTGACATTTTATTTTGCTAAACAATGCAGGAATGATTGTTTTG
CCTTTGCATTTGGGCCTCACTCGTTCAGATCAGAGTATGTATGCTAACTGGTATTTTTTT
TCCTTTTTATGTGGTTATTTTTGTATGTAAGATATATTAGCAGGAACTATTAAACTTAAT
TTATGATATGTATATGTATGTTATGTTTGTGTGATAGCTAGAACTCGGAACAAAGTGATA
AGTTATGGTGGATATTATAAGCGGGTAATTCAAAACTGCCAATGACAGTTTTTCCCGCTT
GAATTAACCGCCAAGATTATCAAGTATATAAATGTAAGTACCGGCAACATTAACCGGTAC
CAAGACACTCAATTCTCTACGATAATTGTCTGTCCATTTAATTCGTTATTGTTTGTTCAA
GAATGTCAAACATGTCCGCTGCAAACAGAAGTTTACATCATCAGAATGATGATGATGTTC
TGATTAAACCATGTTCAACCCCAACATGTGGTATCAGAGCCACAGGGACAACACTTCCAT
GTCAACACTGCCATGATGAAGAAACCAGACTGCAAAAGAAAATTCATCGGACAAAATTGT
GTTATTATTGTCATCGCCCAGGCCACTTCATATACGACTGCAAATCAAAGGAGAATGATG
AAAACACACAACTTGTCTCTCAAGCGGTAAATGCAGGAATACGAAAGCAAAGGGAATCGG
TAGAAGAAAGGAACGAGATGATTGTGACTGGTTCAGAGGGCGGTACATGGGGAGACATAT
GGTATGTTAGTCTTTCATTTACACAACACTATGCCGGTAATCTAAATGTTTTCAAGCGTA
TCAAACATTTAGTGGGGGTTGAAACCAACTCGGGGGAAAACGATTTCTTGTTTATGCGGG
GCATAGGGGTTGTAGAAGTCAAATCCAATAATGAAAAGTTGTAGATTCAGGGTGTCTTAT
ACACACCGGAATTAGATAGAAATGTACTCAGTCTAAACCAGTTAACAATGCAAGGCTTTA
CGGTTAAAAAGGATGGAGATACTTGCAAAATATTTCCTATGTTCTCATCTCCAATCAATA
ACACTGTAAATGAAGTAACGGGGCTGTCGAAGGAAGATGAATTAGGCCTAAAGGAAAAAC
AAAAGGTCATACGGTTGAATGATGTAAATGAAAAATACAAAGAGGAATACCTTAACTCCT
ATTTCGAAGATTTACACGTTTCCTCCGATGAAACGGATTGGAGTGTTATGATCATAAGGG
CTTTAGAATTCAATGATTTCAAGGATTGTGTGAATCTGTTAAATATGTTGGAGGATGGCA
AGTTTGTGTTCCACTATAAGTACGAATTAGAAAAGAAATTCGATGAAATGGTGTCTTGGT
TTGTTATAACTTTCCTGGGCATAACAACTAGGCCAATACCTCCGGTGATGACCGAGAACA
GGAAAGTTGATTTGCTGAGTCTGTACATGATTGTGGAACGGGATGGTGGTTACAACAGTG
TAACCGAAGATAATCTCTGGCCGATTATCGCTAAAGACATGGGCTTTGAATACAAGGATG
GTGAATACATGCGGACCGTTTATGCCATGTATTTAGACATTCTAGTATATTATTATAAGT
TTAAAGATGTGCAGACAAGAGCAAATGATTCAGAAAGAATGAAGGATAGGGAAGATGTAC
CTGAATGCAGTCTCGGAAGGAGCACAAGTGCTGAAGAAATCAAGAAGGTAACTGAAGTGG
AATCGTATGCGCTGTATGCAGAAAACAGTTGGGAAGGAGCATGGAATGCACACAAGAAAA
GAAGAAAATTCAATTTTAATCATGCAAGGAAGGCTGTCGAAGAAGCAAATGCAAGCGTTC
TCAAGGGTGTCAATAAACGTAATTAAGTTTAGGGGGAAGTATTAGCAGGAACTATTAAAC
TTAATTTATGATATGTATATGTATGTTATGTTTGTGTGATAGCTAGAACTCGGAACAAAG
TGATAAGTTATGGTGGATATTATAAGCGGGTAATTCAAAACTGCCAATGACAGTTTTTCC
CGCTTGAATTAACCGCCAAGATTATCAAGTATATAAATGTAAGTACCGGCAACATTAACC
GGTACCAAGACACTCAATTCTCTACGATAATTGTCTGTCCATTTAATTCGTTATTGTTTG
TTCAAGAATGTCAAACATGTCCGCTGCAAACAGAAGTTTACATCATCAGAATGATGATGA
TGTTCTGATTAAACCATGTTCAACCCCAACAAGATATTATGCATTTTTTGATACATGTTG
ACTATACATGATTTACATGTCGGATGTTTTTAGGACTTGGTGTTTTCTCTTCCTTCCACG
GAGGCAAAAGGAAGGTGGTAACATAACCTCAACAAATACTGTAGAGACATCCCTGACGTT
GGAGGTATTTTTGAATAATTTACTTAAATATATAAATGTACGCTAAAATGTATCTTAATG
TACTTTAACGAGTTAGACGCTAACCCGCGCGTTGCGGCGGGATGTTGGAAGATGCAAATT
TCAACATATCTGTCTTCATGTTTAGGCATGGTTTAGTACAAATCGATGAAAGACGTACGC
ATTAACTCCTCACTGTTACACTTAAATACCATAATCAACCAAGAAATAACGCATAGGCAT
GCAAATTAAAACGCAAATCCAATTGTAATAAATGAGATCTAATTGTAAATCTATAATAAT
ACTATAAAAAGCAGAAGTGATGGACAAGATTGTAATTTTACCATAAGTACAAGTCTTGAA
GCAGCATGTACAACAAAGTCAAAGCCACTGAATCTGTACAAAATTTTAAGACGATCTGAG
GGTAAAATCGACAAACCTCCTCCTCCTACGTTAATTGTCTAAAGCTTTTCAATTACCCTA
CTCAATGAGAATGAAAGCGAAGAGACATAAGGAGTAAAAACGATAAGGGAGATGAGGATT
GAGATCAGGAATGACGAAAATTGAAGCTGCTACGTCTGGTAAACACAATTAGGGTTTCAA
TCGTGATTCTTCAGTTGTGTTTTCTTTGATTTCATGGCTCTGTTTTCCAGGGACATAACT
GTTTGATGGCTTTGTCATCCACAATTGCCGGAATCCTCCATTTTAGGTGCCTCTTCTTCT
CTTCTTTGTCCCCCGTTTTCCAGGGACATTATTTAATTATTTTCATCTTGATTTTGGTGT
TATTATAAATTGAGTTAGGGTTTTACACTCTTTTAACAGCCGTAATTCGGTTATGAATGG
TGGTGGGTTAGGTGGGATGGGGATGATGGGTGGGTTGGGTGGGGCTGGGGGTTACAGTTG
TTGCGGGGTCTCCGGCGGTTTCGTCGGATGGGTTAGGGAAGAGTAATGGGGGTGACACGT
CTTCAGTGTCGCCTGTTCCTTATGTTTTAATGGAGTTTTTAGGGGGAGGAAAAATGGGGC
TATTGAGAAAGTTGTAGAGAGGAGGCAGAGGAAGATGATTAAGAACCGAGAGTCTGCGGG
TGTAGATCACGCGCTTGGAAACAGGTTGGTATGCTTAACATTGCTGGTATTAGATTTATT
AGTTTTAGTTCCTTTGACGATGTTGACTTTTTCACGTCTATCAAGGTTGAAGATTACCTT
AAAATCTTTCGAAGTTTTGCAAAGTTGGTTATCTTCTTATGCGGTTAACCCTTTACCTTT
TAATTAGTTTACAAATGAATTTATCCCATAATTTTTAAAAATGATTTAATTGCAGGGAAT
TATTTAGAGGACCCCTATATTATGTTTTGATGTTGATTCTATCCACTGTTGTCTTCTAGC
GCGAGTCGCAAATTGGTGTGGTTTCACTTTCAATGATGTGTGGTGGTGATGGTATCTTTT
GTCAACCTCGTGTAGTGGTGTGACTGATTATTGACTTCTTTGGGTTACTTATTGTTTATA
TATATTTTTTATTAACATAATACACTCTACAGGTATTGCAGATATCATGGGTAGAAGATT
TGGAATCCATAAAATTCCTTACAACAAACAGAAGAGTTGGGCTGGTAGCATCTCTATGTT
TACAGTTGGTTTCTTAATCTCAACCGGGTATGGGCCGATCTTATTGCTCATTCTTCCTAA
TCACATGCAGAAAAATTATTTTTATGACTAATATGCCATTTCACCGACTGTTTAAACGTC
GAAAATGGGCAGATGGGGCAGTTTGATAGCGGGTCAAACAGGTTGGGTTAACATGGATAT
TATAGTATGGGCTTGAATAGGTCGGGTCGGGTTCTCCACTCCGTGAGCACCTTTTGGTTA
ATTTTTTAAAAAATGGGTTACAAATAGTTAAGCAATTAATAATACTATGTATTATAATAA
TAGTAATCTTAGCTTAAATGTATGTTGCTCAATAGTATTTTAACACTCGTTTGGCCTATC
AACAATATAATGTTATCTTAATACATGTTAAGAGGTTTTAGTAAAAGTGTAGCACCGGTT
AACAAAAAGTTAGAGCTAGCAAGATGAATTGGTTGGGTAACTGGTCAAAACTGATAGGTT
GAAGGCTTGAAGCAAACCAACCAAAATGGACTCCTAAATATATTTTTGTACATCTTTTAT
AGAAATTTATAAATTATCAATGCTTAAATTAGTATTACAAAAAATAATCTTATTACATCA
TAATCTAACTCTAAAAATATGACACTTTAGGAGTTTGACATGTTCCCTTTTCTAGGTATA
TTTTCATTTGACCTGTATATATGTAAAAGTGTCAAAATTGCCACCTCTACAATAACTGGT
GAGCCGAATATTTAACATTTGACTTAAAGGACTATTTTACCCTCTTACCCAGAATGCTAT
ACTACTTTTCGATCTTTGGGTATTTATTTTTTTAATTTTGTGAATTCTTTGTTATCTTAC
ATATAGGAATGAATTCAAACGCTAGAGAGCAGGTCGCGGGAACTGGGGAAGTCAGACTGA
TGAAATTGCTAGGTATCTTTTTTTTTTACTTTCTATATAATTATTGAATTTAGACGTGGG
TAAAGGGGTGGCTTGGGTAATGAGCTAAAACGGGTTTGGGTCAAAGCATCTAAATTACTT
AAAGGGAATATGGCCAAGCCGCCAAAGTCACCTAAAGTAATCGACTTATTAAAAAGTTAC
ATTATTTTTATAGTGTAGTTTTTGCCATCATCTGTAGCGCATTAATTATTTCTAAAACAT
AAAATCTGGGCAAAAAGTGTTTCGAGCGTCAACCCAGCCCACCCCCACCAGGTGACTTTG
GCCATATTCCCTTTAAGTAATTTATATCATTTGACCCGTTGGGAGATAAAACATGGGCCA
AATTGGCTCATTATTAGGTATATGGTTTGAAAGTTTCGCCTATACCATCCAGGCCTAACC
CATGCCAAAATTTACACTTTCTAACAATATTTTGGGTCAACCAGACAAGTACAAGATCCA
CAGGTATGAAACCGGGCATTTGTTTAATAACTTTGTAACATTATGACTATGCTACAAAAT
CCGTACATCAAAAGTTTACAATTAAGTTATTTATTTCAGGTTCGTGGGCCGAAATGTGCA
TGCAGACGTGCAACATGGTACTAACATAATCATGCTGGAACGTGGTTATAAAGTTTGGGA
AGCATCTGGTAAACCTGTTCGCCGTTGCAGTGGAACAACCTGCAAAGGAGGGTGATAAAT
CCAAGCCTTGATAACATTATACGCTATTTGCACTATTTATTATACATCATCTGATAAAAT
ACAAGAAGTTTTGCCAGGTTAGTTACCCGACTAAATTCCTTGTGTATAATCTTACATAGT
AAACGGCCAATACTCTGTTCATTGGAAACATATATTGATGTTTTGGAAGTCATTATATAT
TTAAATCCACATGTTATGTACCATATTGAGATCTTTTGACTGAAAAAGTCGAATTACAGG
TATACCTGCAAAGCACTCGGGACTTGACAAGCGAGTTTGAGCAAGGTTTGAAAATTGAAA
CTTTTTTGATCTATTTTGCTGTAGTATTTTGAATTAACTTCTTTGTGCCATATGGTTTTA
TGAACATGAATTCTTACTTGATTATAAAACTCTTAATTTAATTAGATTATCATATGTTGG
CTGGTAGTTTGTCTGCTTCACGGTTCCGATTCCATCAAATTGCTCTGAGAGAACGTTTTA
CTTCGGATATGGATATTCAGAAGGTTGTTGATAAGTTGAAAATTTGTTTCTAGAACAACC
ACAAGGAAGCGTCGCCGGCGACCGGAGATTGTTGGTCCCAAAATGGATCTTGCTCTCTAG
ACAATCGAATAACTTGAATATATAAACTAAGAATTTGTACAATGGAATGATCGAATGTAG
TGAACTTGTTTTACAAATGAAAATCTAAGACCTATTTATAGTTTCTAAAGGGTGCGATCC
AATAGACGCGTCTCTTCACGAACGGGTGCGTCTTTAGAATATGTGGATGTAATTAAACAT
GAAGGGGTGTTTCCTTTGATTGAAAAGACATGTCCCTTGAATCCTTGTGGCTGCCATCGA
TTCTAAGGGTGCCTCCCAAGGGATTTCACCACCCTTGGGGTGGTAGTTACCAAGTTCTGA
TTTGTCACAAATAGTCCCTCAACTTTGTAACCGCCACTCTTTTCTTTAATTACAATAAAA
CCCTTGTAGTTTAGGATGTGTAGGGATTATAACTTTCATTCACCCCCCTAATCACGAACA
TCCTTGAGTTGTAGATCTTGAACTCCGAACAATTTTATCTTCTCGAATCTTCTCGGTATT
TAACACTTCACATGTATCTTCTTATTCATGAACCTTGCTCCTCACGAACCTTGTTTCTCA
CTAACCATGTTCTTCACACTTGTCTTGACCGTACTTGATTTGTATCATATGAACCTCTTT
TCTTGTGTAGTTGTCTCAACACGAACTTCACCCGGTCTTGATTAACTTCCCCACCATCAT
ATCACATATCACATGACTTGAATCCATATCGCATAGATTTTAGATAAACCGACTCACTCA
GATTTCTCTTGCAGTTGTATCACACAACAATTTGTTTCCTGACCCAGTCACAGGATACGT
ATGTTCTTCTTCTTGATCTATCACAGATTTAATCTCGTCTTCACGGTTGTTTCTCACAAC
GAGTTCTTCATTATTGATTGCTTCCCTCACGGATTCTTCACTTTTTCTTGATCCACTCAC
TGGATTATTTTATTGCATATTACTATATCAAATTCTGCATTCATTGCATGTATTTCCCAG
CATTCCTTGCTTCATTTTTTCTGCATTCACTACACTTTTTTTCTTGCTTTCGGCATTCAC
TGCATTACTTTCTTTCCATTTTCTGCATTCGCTGCATCACCGTGTTTCTTTGCATTCACT
GCATCTATAATTTTCTATTCCGCATAGCACTTTGTTTCTGATTGAATAAACCTTGGAGCC
TTGACTTGGTAATTCTAGATTCTTCGAATTCGAATCACTCGAATGATTCCGTCTTTACTG
GCTTGTTCTTCACGATTGACTCACTCGATTTTCTTTTTCCCAATTGATTCGCTCAATTTT
CTTTTAAACTTTGAATAACCACCGGATTAAATCCTGATTCTTCCTAGCACTCCAACGAAA
CAAGAAAACAACCCTGTTTTGTGCTCCTGTACTCGGTTTCATTCACTCATGAACCCTAGT
CTGATTGCTAACTTAGAATTCTCACAACCCTTACTTTCTTGTTTCTAAAATTTCCTGACC
ACCAATATGAACCACTGTACTGGTAAAATTCAATTCCCTTGAATTTCAACAAACTCTCAA
ATCTTTAACCCGAGAATAACCACAACGCGTATTAATTGAATTCCTAACAATCTAATTCGC
ACTATAACCCCGAAATCAAAACCCTAGATTTCGAACAGAACCCTGGTTCGACAACCTTGA
ACCGAAAAAACTAAAACTTGCGAATTGAAAAATTAGAATGATGAAACCTGATCGCGAATG
ACTTCCCGCCGATTCGTTGCCTTGCGATTCCCAATGCCTAGAGCCTGACGCTCTGATACC
AATTGTTGGTCCCAAAATGGATCTTGCTCTCTAGACAATCGAATAACTTGAATATATAAA
CTAAGAATTTGTACAATGGAATGATCGAATGTAATGAACTTGTTTTACAAATGAAAATCT
AAGACCTGTTTATAGTTTCTAAAGGGTGCGATCCAATAGACGCGTCTCTTCACGAACGGG
TGCGTCTTTAGAATATGTGGATGTAATTAAACATGAAGGGGTGTTTCCTTTGATTGAAAA
GACAGTCCCTTGAATCCTTGTGGCTGCCGTCGATTCTAAGGGTGCCTCCCAAGGGATTTC
ACCACCCTTGGGGTGGTAGTTACCAAGTTCTGATTTGTCACAAATAGTCCCTCAACTTTG
TAACCGCCACTCTTTTCTTTAATTACAATAAAACCCTTGTAGTTTAGGATGTGTAGGGAT
TATAACTTTCAGAGATCAGATTCGTTATTTTAATTTATTTTTTGTTTTTTATATTCTGAC
TTGATTTAATTGATTTTGTGGTTTATTAGATTTTGTTCGGTTCAAAAGGTACTGGTCGAA
ACAGTTCGCGTCGAAACAGTTCGCGTCGAAACAGTTCGCGTCGAAACAGTTCGCGTCGAA
ACGGTTCGAAGTTTGAAGATCTCAAAATGAAAGCATTCAATGGGAGATGAAATCTACTAA
AGGGCATCAAGAAGACGATTACGGCGCCAAAAAGATAATTACCCATCTTCAAAAGGCATG
TTTTTCCTTTCAGTTTGATAGATTTTTGTGAAATTGTTGTAATTTTGGGTGTTCATTGAA
TTGGGGATAATGCAGATGGGAAGAACAGTGATGCTACTAGGTCCAAGCAATCTATGACGG
AGCAACACAGAAGGAACAAGATTAATGAAAGCTTTGTGTTTGTTTTATCATAATTTGAGT
GACTTATACTCTAATTTAACAAGATGTATCTCATTTCTTACAATAATACCCGTCTTTAAA
TTATTATATCCATCAAACAGTTTAACACCTGATTTACAACTTCAAACATGCCCAACCTTT
AATTTTTTTGCTGGCCGGTTTTGTTATAACTAATTCTTTGCTTTTTAATGTCATATAATC
ACTTTCCGAATGCACATTTAACTACAGACATGATATTATTATTCATAAAAAAACATACAT
ATTCGTGAGATTTAAGGAGTAATAAATTTAATTTTTGATGTTAACAACTTAACATGTTGA
TATTTGTTGTTTTTATAGGTATTGGTGTTCTTTTGGTCCAGATGATCACAGAAAAGGAGG
TATAGTTAGACCAAGCAGGAATACTTATGTACCAAAGAAAATATCTGCTGGTAGAGTGAA
CACAAAAAGAGGGTACACTTGACGCTTCATTGTCGAACGTTTAATCGCTGAACCATCTGT
GGCGTTAGTCATATATAACCAAGATAAGCATGTTGATAAAGAGAGATTGCCATGTCATGG
ACCACAAGACAAGAAGGCTATCGGAACACGTGCCATGTATGCACCATTTATTTCAGAGGA
TCTACGGCTAAGCGTCTTTATTACGCGTCGGAATTCCAGTTGAAACAATTATGCAAAGGC
ACAATGAATCAGTGGAGAAACAAGGAGGTGTATCTAATAGAGATGATCTTTTAACACATA
GTTATGTGAGGATACAATAAAGGAATATCAGGCGAGCAAGTTGTGAACTTTGTGACAACT
CGAAATTTAGAACCTTTCTTGTATCTTGACGTAACTTGCTTGAAACATTTTATGACTAGT
AACTTGTTAATATAATGACATAAGTGAACATTTTATGTGACTATGTGCTTGCTTGTACGT
ATGGTATATATGTATGTATATTATGTGAGCCGAGAACCCAACTCGAGACGACAAGGACCC
GACTCGAGACCATGAGGTCTCGAGTGAATAGTGACCGATTTGGGCCTTTGGGCCGTGACC
TCCTTAACCGGCTAGTAAGCCCTTTAGGGTGAATCATGAAGGACTAGTATATATACTACA
CTCATGGCCACACTCACCATTTCTTTGGACACCACACATACTCCTCTACACACACTCTCC
TATCTCCTCTCTCACTAAAACCCAAAGAACACAAACACACATCATTTTCGGATCCAATCG
GTTGGCACTAGGACTTTCGGTTCAAGCTTGGAATCGACACTTGGAGTTCACCTTTCCCAT
CCCTTAACCGGTTAGTGATTCTCATTATGTTTAGTGTTTGAGTTCGATTGTTAAGTTGTT
TATACATGAGATGATTGTTTATCAAGATGTTTGTTTGATAAAATAGCTATTTGTTGTCAA
AAGATGAAACTATATGCATGATTGTGACAAATCGGTTGATATGTCTTGATTTCGGATACA
TTGCATGATGGGTTATGATATCTTGTGTTAAATGGAGTTCAAAACTACTAGTTGTTGATG
TTCATGAAACCGGTTTACATGTGTCATAGAATCGGCTTAGTATAGAACCGAGTTTGTAGT
GTTCGGTTAAATGTGTTGATTTGTTATTCATGACTATGTTGGTGATTGATGCAAAATGTG
TTAGAATAAGGGTTGTTTGTGATTTGAATATTTGAAGAACTTGTTGAATGTTTGAAGAAC
ATGAAGAACTACTTGAATATGCTTTGGATGTGGTTTGAATATTTGAAACCTGCATTGTTT
GATCCATTTTGGGTAAATTTTAGACAACAAAACATGTTTAGTGGCTGGTACATATTTCTG
CATGAATTCTATTGGATAGTACGACCTGCGCAGAATCAGCAACTGTTGGGGAGTCGGAAC
CCCTGGTTGCGACTCGAAACCTCCACGTTGCGACACCAGTTGCGAGTCGAGAACACCTGG
TTACGACTCGCAACCATAGCATGACAAGCCGAGACCACAGGTTACGAGTCCCGTTGCGAC
TCGAGACCTCAGCATGACGAGCCGAAACCATGGTTGCGACACAGGTTGCGACTCGCAACC
ATCCATGATCAACACAAACAGCATGACTCGAGACCATGCTTGCGAGTCCGGTTGCGACTC
GAGACCACACTTATGGGCCTGAGTTAGTGGGCCGGACTCATAGACTTCGGTGTTACTGTT
GACGTGTTGTTTGGGCCTGTTATCATGAGCCCAACTGTTAGGGCTTCACACTTAAACTTT
GGGTTATGTTTGACTGTTAACTGCGAACTATTAATATTAAACGTGTTGCCATGATTATTA
CCTGTGTACAATACGTGTTGAATCTGATACGAATAATATCTGTGATAGGACTTAATTGAT
TACCTGCAATTTTATTGACCTTTCTGTGATTTAACTGCCGAGCAAACCAAGGTGAGTTCA
CACCCTTTACAAAGCATGGGATTCCCTGGGTTGGGAACGGGGTTCAGGAACGTGGGTTCC
TCGTCCTCCTTGGGTAGGACGGCTATGGTTCAGGAATGTGATTCCTCGTCCGGATGGACG
GATAACTCGTACTAGACTAAAACTCTATCACGAAGTCCCTCCTTTTTGTATCGACTTAAT
CGCCGGGCCAATGGCGAGCGGGTCATTAGTTAGATAGTGCTATTTAGGTCTGACAAACCT
CACACCGTGCCGCAGAGGACGGGCGTGAACTAATGGATCTGGGGTACGTCAATGATGATA
GACATTGATGTTTTCAGGGCACATAAACATGACTACAGTCAGCAGTCGATATGGTAACGA
GTCTAGTGTACGCATGGGGTAGCCCCCACGGCCGAAATGCCTGATAACTAACATGGGGTA
GCCCCCACGGCTAGAATGCCAGAGTAACTGGGAATGAACAAGTCACGTTTTTAAACTATG
GGGTAACCCCCACGGCAGGATGCCAGTTAAAGGAAACTGTTTTCGAAATAACTAAAACAA
ACACCCAACTGTGAACTCACTCAACTAGTTGTTGACTCGTTACTACATGCTTTGCAGGAC
CATAGGTACTCAGCTGGAGCTTGCATGGAGGAGAGTCGTTGTGGGACACGGATTGCTATG
TGTCTTATTTTATTTGAAAACATTTGAACTTATGTTATAACTTTAAACTTATGCTTCCGC
TTACAACTTAAACTTGGTTTGTTGGTTCACCAATCGTATTGGTTAAACTTTTATGATTAC
TATATGCTTGTTCAGTATGATTGGTGGCTGGATCCTGGTCAGTCACGCCTCCAAGCGGTA
GTACTCCGCGGGTGGATTTTGGGGGTGTGACAGATTGGTATCAGAGCCATTGGTTATAGT
GAACTAGGTTTTAATAAAGGAGAAACGTTTTTGTTAAAACCAGACTATAACCGGTTTAGT
GCTCAACGGTCCACAACGACACTTCACTCCACATGCAAGGCTCGACATTCTAGGTGATAT
GGTATGTGTATATTGCCTACTTGTTACTTACATAGTACATAGTACATTGCCCATGGTATG
CTTGATTAGTATAACTACTGTCGCTTGAACACGTGCGTGCTTACTCTATCCTACAATCAT
ACTTTCGCGAACCTCTCTTACTCGTATTACTCTTATTATGAAGAATCATGTCTGGACGCA
TTAACATGACACAAGCCCAGTTGACGGCTTTGATCAACGAACGAGTTGCCGCAGCGCTTG
CAGCTGCAAACGCAGGAGGTATATCCTGCAGTCCGAATATGTTCTAGGATCATTTGGATC
CTACTCTCGTGAACCAACCTTTGTGTTAAACTCTGTCTTTCTTTCACCTACCTTAGGTCA
ATATGCTCAGGCACCGGTGTGCACTTTTAAGACCTTTATGGACTGCCGACCCACTACTTT
TAGCGGAACTGAAGGAGCAGTAGGTCTCCTCCACTGGTTTGAGAAACTGGAATCTGTGTT
CGAAATGTGTGAATGCCCTGAAGCGCGCAGGGTGAAGTATGCTACTGGTACTCTCGAGGG
TTTGGCCCTCACGTGGTGGAATGCTCAAGTGCAAATGCTGGGGTTGGTTGCTGCCAACGC
CACCCCATGGGAAACTTTCAAGGAAATGGTCAAGGAGGAATACTGCAGTCGCGATGACAT
CCATAAGCTGGAAGATGAGTTCTACAATCTCAAGATGACGGGGTCAGAGATTGAGGCGTA
TACTAAGAGATCGCATGAGCTTGCTTTGTTGTGTCCTACTATGGTGGACCCTCCGTATAA
GCGAATTGAACTCTATCTCAAGGGCTTGGTGCCAGAGATCCAAAGCCATGTGACTTCAGC
AAACTTGACTACTATCCAGCAGGTTGTTCAGTTGGCTCACCGTCTCACTGATCAGGCGGT
GGAGCAGAACAAGTTACCAAAGCGCATAGGTGCTGCAACTACTTCTGGTACCTCTAGTGA
GAACAAACGGAAATGGGATGGAACTTCGAGCAAGGGTTCAACTTCTGTGCAATCTCAGTC
TCAACAGAGAAAGACTGACGACCACAAGAGCCCCAGTCAGCAATCGTCTGGTGGCCAAAG
TCATGGTGGGTACAAGGGGAATCACCCCAAATGCAATCGTTGCAACCTACACCACAGTGG
GCCATGCACCAGGGGCAACTGTCATCGGTGCAACAAGCCTGGTCATGTTGCAAAGGATTG
CAGGAGCGCATATCCCGCCAATCAGAATCGTCAGCAACCTCAACAGAACCAGCGACAGCA
ACAGGGTAACAACAAGGGATGCTTTCAGTGTGGAGCTGAAGGCCACTTCAAGAAGGATTG
TCCCCAACTGAACCAGAACAACAACAATCAGGGGAATGGTAACAATGGGAACCACAACAA
CAACAATGGTGCTAGGGGACGAGTGTTCGTGATTGGTCAAGGTGAAGCAAGGAATGATCC
CAACGTGGTGACGGGTAAGTTCCTTCTCGACGACATTTATGTTACAGTCTTATTTGATTC
GGGTGCCGATACTAGCTATGTGTCACTAGAAGTTAGTAGGATGCTTAAGCGAATTCCAAC
ACCCCTGAGCGACAAGCACACTGTAGAGCTAGCTAATGGTAAGAGTTTGGAGGCCTCGCA
CGTAGTCAAAGGTTGCCAACTTATTCTCGCTAACCAGACCTTCTCTATTGACCTCATTCC
TATCGTTTTGGGTAGTTTCGACGTTGTCATTGGGATGGATTGGTTATCCCAACACCGAGC
AGAGATTCTTTGCAACGAGAAGATCGTTCGTATTCCTGGTTTAGGTAGTGAACCACTCAT
GATTCGTGGCGACAAGAGAAGTGCTGTTGAGAACATCATCTCTCTTCTTAAGGCCCAGAA
GTGCTTACGAAAGGGCCACACTGCGATTTTGGCTCTAGTTACTGATACCACAGAGAAAGA
GAAGAAGCTAGAAGATTTTCCAGTTGTACGTGACTATCCGGAGGTATTCCCTGAGGAATT
ACCTGGTCTTCCGCCCCATCGCCAAGTCGAGTTTCAGATTGAACTAGCTCCTGGAGCTGC
GCCTATAGCACGTGCACCTTATCGTTTAGCCCCATCAGAGTTGGAAGAACTCTCCACGCA
ACTACAAGAACTCTTGGATAAGGGTTTCATTCGTCCTAGCTCATCGCCCTGGGGAGCTCC
AGTACTTTTTGTGAAGAAGAAGGACGGTACCTTCAGGATGTGTATCGACTATCGTGAACT
CAACAAGGTGACTGTGAAGAACCGCTATCCTCTACCGCGCATTGACGACTTGTTCGACCA
GTTGCAGGGGTCGAGCTACTATTCAAAGATCGATTTGAGATCGGGATATCACCAGCTGAG
AGTTCGGGAAGAAGATGTCTCTAAGACAGCCTTTAGGACTCGATATGGGCACTACGAGTA
TTTGGTCATGCCGTTTGGGCTGACGAACGCACCCGCAGTTTTTATGGACTTGATGAATCG
AGTATGCAAGCCCTATCTGGACAAGTTCGTTATAGTCTTCATCGACGACATCCTGATCTA
TTCTAAGAGTCAGGAGGAGCATAAACAGCATCTACGACTTATTTTAGAACTCCTTCGAAC
AGAACAGCTTTACGCGAAATTCTCGAAATGCGACTTCTGGCTTCGAGAGGTCCATTTCCT
AGGACATGTGGTGAACAAGGATAGGATTCACGTTGATCCATCCAAAGTGGACTCTATTAA
GAACTGGCCAGCGCCTCGCACACCAAAGGAAATTCGCCAATTCTTGGGATTGGCAGGTTA
CTACAGGAGATTCATTAAGGATTTTTCAAAGATCGCGCAGCCTCTCACCTTGCTAACGCA
GAAAGGCGTTGTCTATCATTGGGGAAATGCACAAGAGTTAGCTTTTCAGCATCTAAAGGA
TAGACTTTGTAGTGCACCTATCCTTTCACTGCCAGAAGGCACAGAAGATTTTGTGGTTTA
CTGTGATGCATCAATTCAAGGTCTTGGTTGTGTATTGATGCAACGAGATAAAGTCATAGC
CTACGCCTCACGACAACTCAAAGTTCACGAGAAGAACTACACTACGCATGATCTAGAGCT
GGGAGCTGTTGTTTTCGCACTTAAGTTATGGCGGCATTACCTATACGGAACCAAGTGCGC
CATCTACACCGACCCACAGAAGCCTAGAGCACATATTCAAGCAGAAGGAACTGAATATGC
GGCAGCGACGATGGGTCGAGCTGCTGAATGACTATGAGTGCTCTATCAGGTATCACCCGG
GCAAGGCCAATGTTGTGGCTGACGCCCTCAGTCGAAAGGACACTGCGCCTAAGCGCGTAA
GAGCTTTACAACTCACGATACATTCTAGTCTACCTTCGCAAATACGAGCTGCTCAGAGAG
AAGCACTGAAACCAGAAAACGTAAGGGCCGAAGCCCTACGCGGGTCAAGGCAACGCTTAG
AGCAAAAGGAAGATGGTGCTTACTACGTAACAGGACGCATTTGGGTCCCACTCTATGGCG
ACTTACGAGAACTTGTGATGGATGAAGCGCACAAATCTCGCTACTCGGTACACCCTGGTT
CGGACAAGATGTACCACGATATTAAGACTACGTATTGGTGGCCTAGCATGAAGGCCCACA
TAGCAACTTATGTCAGCAAGTGTTTGACTTGTGCGCGAGTCAAGACAGAATATCAGAAAC
CCTCAGGCCTACTCCAACAACCAGAGATACCACAATGGAAATGGGAGCAAATTTCCATGG
ATTTCGTTACTGGCCTACCTAGATCACAGCGCGGAAACGATACTATCTGGGTGATTGTGG
ATCGACTTACAAAGTCCGCACACTTTTTGGCAATTAAGGAGACGGATAAGTTCTCCACTT
TAGCGGAAATATACCTCAAGGAAGTTGTTTCGTGGCACGGGGTGCCCACTTCTATCATCT
CTGATCGAGATGCACGTTTTACTTCGGAACTGTGGCAAGCAATGCACAAGTCTTTTGGCT
CACGTCTAGATATGAGCACAGCGTATCACCCACAGACGGACGGGCAGTCCGAGCGCACTA
TTCGGACATTAGAAGACATGCTTCGCGCTTGTGTAATCGACTTTGGCAACAGCTGGGAAA
GGCATCTGCCACTCGTGGAATTCTCGTATAATAACAGCTACCACACCAGCATTAAAGCTG
CTCCGTTCGAGGCATTGTACGGACGTAAAAGCCGGTCACCTCTTTGTTGGGCAGAGGTGG
GGGATAGTCAAATCACTGGTCCAGAACATGTGGTAGACACTACTGAGCGGATTGCTCAAA
TACGACAGCGCATGGCGGCCGCTCGAGATCGTCAGAAGGCCTACGCCGATAAGGGCAGGA
AACCACTTGAGCTCCAGGTTGGGGAGCGAGTATTACTCAAAGTTTCACCCTGGAAGGGTG
TGGTTCGTTTTGGTAAACGAGGCAAACTCAACCCACGATACGTTGGACCTTTCGAAATCA
TTGAGAAAATAGGCAAGGTGGCCTACAGACTGAACTTACCAGCCGAACTCGGTGCAGTTC
ACAACGTTTTCCATGTGTCGAATCTGAAGAAGTGTCTGTCAGATGAGACCCACGTAGTTC
CTCTGAAGGAACTCACGATCGACGAACAGTTGAAATTCGTCGAAGAACCAGTCGAAATCA
CGGACCGGGATGTTAAGGTCCTCAAGAGCACTAGAATACCTCTCGTTCGAGTTCGTTGGA
ACTCACGTCGCGGCCCAGAGTTTACCTGGGAGCGCGAGGATCGGATGAAACAAAAGTATC
CCCAACTGTTTGAGAACAGTACAACCGCTACTGAGGCTGAAGCTACGGAATTTCGGGACG
AAATTCCAGATCAACGGGGGGTGGATGTGACACCCCAGGATAACCGGGAAAACCATACAA
CTTAACTAGCTTCCTTAGTGAGTGCCATCAAATTTCGGGACGAAATTTCTTTCAACTTGG
GGATGATGTGACAACTCGAAATTTAGAACCTTTCTTGTGTCTTGATGTAACTTGCTTGAA
ACATTTTATGACTAGTAACTTGTTAATATAATGACATAAGTGAACATTTTATGTGACTAT
GTGCTTGCTTGTACGTATGGTATATATGTATGTATATTATGTGAGCCGAGAACCCAACTC
GAGACGACAAGGACCCGACTGAGACCATGAGGTCTCGAGTGAATAGTGACCGATTTGGGC
CTTTGGGCCGTGACCTCCTTAACCGGCTAGTAAGCCCTTTAGGGTGAATCATGAAGGACT
AGTATATATACTACACTCATGGCCACACTCACCATTTCTTTGGACACCACACATACTCCT
CTACACACACTCTCCTATCTCCTCTCTCACTAAAACCCAAAGAACACAAACACACATCAT
TTTCGGATCCAATCGGTTGGCACTAGGACTTTCGGTTCAAGCTTGGAATCGACACTTGGA
GTTCACCTTTCCCATCCCTTAACCGGTTAGTGATTCTCATTATGTTTAGTGTTTGAGTTC
GATTGTTAAGTTGTTTATACATGAGATGATTGTTTATCAAGATGTTTGTTTGATAAAATA
GCTATTTGTTGTCAAAAGATGAAACTATATGCATGATTGTGACAAATCGGTTGATATGTC
TTGATTTCGGATACATTGCATGATGGGTTATGATATCTTGTGTTAAATGGAGTTCAAAAC
TACTAGTTGTTGATGTTCATGAAACCGGTTTACATGTGTCATAGAATCGGCTTAGTATAG
AACCGAGTTTGTAGTGTTCGGTTAAATGTGTTGATTTGTTATTCATGACTATGTTGGTGA
TTGATGCAAAATGTGTTAGAATAAGGGTTGTTTGTGATTTGAATATTTGAAGAACTTGTT
GAATGTTTGAAGAACATGAAGAACTACTTGAATATGCTTTGGATGTGGTTTGAATATTTG
AAACCTGCATTGTTTGATCCATTTTGGGTAAATTTTAGACAACAAAACATGTTTAGTGGC
TGGTACATATTTCTGCATGAATTCTATTGGATAGTACGACCTGCGCAGAATCAGCAACTG
TTGGGGAGTCGGAACCCCTGGTTGCGACTCGAAACCTCCACGTTGCGACACCAGTTGCGA
GTCGAGAACACCTGGTTACGACTCGCAACCATAGCATGACAAGCCGAGACCACAGGTTAC
GAGTCCCGTTGCGACTCGAGACCTCAGCATGACGAGCCGAAACCATGGTTGCGACACAGG
TTGCGACTCGCAACCATCCATGATCAACACAAACAGCATGACTCGAGACCATGCTTGCGA
GTCCAGTTGCGACTCGAGACCACACTTATGGGCCTGAGTTAGTGGGCCGGACTCATAGAC
TTCGGTGTTACTGTTGACGTGTTGTTTGGGCCTGTTATCATGAGCCCAACTGTTAGGGCT
TCACACTTAAACTTTGGGTTATGTTTGACTGTTAACTGCGAACTATTAATATTAAACGTG
TTGCCATGATTATTACCTGTGTACAATACGTGTTGAATCTGATACGAATAATATCTGTGA
TAGGACTTAATTGATTACCTGCAATTTTATTGACCTTTCTGTGATTTAACTGCCGAGCAA
ACCAAGGTGAGTTCACACCCTTTACAAAGCATGGGATTCCCTGGGTTGGGAACGGGGTTC
AGGAACGTGGGTTCCTCGTCCTCCTTGGGTAGGACGGCTATGGTTCAGGAATGTGATTCC
TCGTCCGGATGGACGGATAACTCGTACTAGACTAAAACTCTATCACGAAGTCCCTCCTTT
TTGTATCGACTTAATCGTCGGGCGAATGGCGAGCGGGTCATTAGTTAGATAGTGCTATTT
AGGTCTGACAAACCTCACACCGTGCCGCAGAGGACGGGCGTGAACTAATGGATCTGGGGC
ACGTCAATGATGATAGACATTGATGTTTTCAGGGCACATAAACATGACTACAGTCAGCAG
TCGATATGGTAACGAGTCTAGTGTACGCATGGGGTAGCCCCCACGGCCGAAATGCCTGAT
AACTAACATGGGGTAGCCCCCACGGCTGGAATGCCAGAGTAACTGGGAATGAACAAGTCA
CGTTTTTAAACTATGGGGTAATCCTCACGGCAGGATGCCAGTTAAAGGAAACTGTTTTCG
AAATAACTAAAACAAACACCCAACTGTGAACTCACTCAACTAGTTGTTGACTCGTTACTA
CATGCTTTGCAGGACCATAGGTACTCAGCTGGAGCTTGCATGGAGGAGAGTCGTTGTGGG
ACACGGATTGCTATGTGTCTTATTTTATTTGAAAACATTTGAACTTATGTTATAACTTTA
AACTTATGCTTCCGCTTACAACTTAAACTTGGTTTGTTGGTTCACCAATCGTATTGGTTA
AACTTTTATGATTACTATATGCTTGTTCGGTATGATTGGTGGCTGGATCCTGGTCAGTCA
CGCCTCCAAGCGGTAGTACTCCGCGGGTGGATTTTGGGGGTGTGACAAACTTGATGAATG
ATGACGTAAGCATCAGTTTGTGGGTTGAAAGCCATCAGAATCATGTGTTCTTTTATGAGG
ATTTAACTGATAATGATCCGCTTTGTTGGTGAATTAGTTTGTGAACTTGCTTGCAAGTGT
TTTTTACTGCAATTTTATCTGCAAATAAGCTATGATTTCTCTCATATGATGTTTGTAGAA
TAACAAGTTGTTTATAATTTTATATGGATCAGGTTTGTGAACATTTGTTCTTTTTAAAAC
ATTGTATGTGGTACATTTGTTATTTAAAGGTTATTGTAAGACTCCGCGGCATCGCGCGGG
TTCCCCACTAGTCAATATAAAAGATGAAGTTAAAAAGCCAAAATAACGCATATGTATAAA
AGATGAAAAGATATCCAATTGGCATTCTACAGAACATAGTAAATGTGATGCAGGGATATC
AGATATTATTTTATAATTATTTGAATTTTAATTTCCTAATATTTTGTTATTTAGTTTCCT
ATTTGAATTGTAATGCCCAACTATAAAATGAGATCTAGGGTTTATTGTTTACTTAGTTTT
TGGTTTATTATTGAATAGAAAGAACTATGTTCTGTTCTTGAACCTTTGTGGTTCTTTTTA
TCGTCATTGATTACTAATCGTTCTTGAGCCATTTGATTGCACGCGAAACTGCATCAGGTG
GTATCAGAGCTATGGTTTATCAAATGGCTCTACGTGAAGGCGAGTGTTTTCTTATTCGAA
GAGTCGCCGACCGAGGCATCGACAAGAACATTGGTGATTCACGTGTTCGTGGAGATCGAA
TAAACCGTGACCGTAGATTCGCCGGGAGAGGCAACGAGAACGGAAACCGTGATCCACGGG
ATATTCTTAACATCAAGAGACTCCGACAACGAGTTCGCGACCTCGAGTTACCACACGAGA
TCTGGCAACTCAAGCAACGGATCCGAGATCTTAAGGCATCATCAGCATTGGATGAAACTG
AACCAGAACGACCCGTCAGGGACGAGTACTCTGGGGAGGAGTATCATTCCGATGATGATT
TTACCTATACATCTCCGCCCATATACGACGAGTATGGGGATGAGGAGGATCTGAAGACCG
CCGTAGGAGAAGATGATTATATGGCTAGTGATGAGTCTGGTACGTTTTTTTCACATGCAA
GGATTAATAGATCAATTGTGGGTGAATATATTCATGACAAAGTTGCAAATACGGTTGCGG
CGAAAATTGTCAATGAAATTTTTGTTAGTGAAAACGCCATCCTCGGTGGTGATGTGCTAG
CAGATCGTGGTACTATGGTGACCAACGATGGAGATACGGTGGCTCTCGGTGGTGAGGTAT
TTCCAGTTGTGTCGCAACAGTTTACACCAGCTACCGAAAGGGAAGTATTGGCCTTTCATG
ATATCAATTCTCCTTGTTCAGATTACACCACAGGTTGTAGTCCGGTGGAAGGTGATCGGA
ATTTGCCCCCTAAACAGACTCCATTATTGTCGCCAGCTTTTATGAAACAAATCTTACAAA
TTTTGAGGAAAGATATGGCTTTTAAAAATAAAAAAGATAAGTTTGAAGTGGTTGACAAAT
TTACAAATAAGGAGGTGCCAAATAATCAGGAGAATTTTAGTTCAAATTGTGTTAAGCACG
TAGAAGATAATCCCTTTAAGTGCTGGAATAATTTTGCAAAAAATAATCATACACAGGAAG
GTGGGCCGCCATTTAAGTTGGATTTGCGAACTGTGGCGTCTGTTGCTTCGGTAGTGGAGG
CCCAAGACACTTTATTTGTTATGCTTGCAAGTAATTTGATGAAAGCATTTGAAGATTCAA
CGAGGGGCCAGGGTATTTTTTTTGAAGTGAAGAATGGAATTGGGGATGATGTTTTAAATG
TGGGTATGCACGAGAAAGAGAAAGTTACTGACATATTCAAGTCAAAACGTGGGATTGTTA
ATCCACTGACATCAACCATGGAAGCTACCAAGTGTAGTGGGCCACAAAAGGATTTGTATA
ATGTTACTTAAGGGCAAAATAACAAAGAATTTAGCAGTCCAATTAACATAACAAATATTC
CTGTGGATACTAATTTGAAAGCTTCGACGGTATTAAATAGGGGCGCCCGAATTTGTTTCG
GGTTCGACGGACTCAATTATAGTGAGCCAGATGCTTGTTACAAATCAATGACACAAGTGA
AGATGAGACGATCCAATGCTCCGTTCGACCCAGGTGGTACAAAGTTAAAGTCGGGCGAGA
TGGTTCGTGATGTTGAATTTTTTATGCGGGTCGTGATAATAAAAAATGGGAATCGGGTTG
ATGTTCCTTTTGACCCAGGTGGGTTTGGTTTGAAGGCAAAACTCGAGGACGAGTTTTTTT
TCGAAGAGGGTGAGTATGATGCAGGGATATCAGATATTATTTTATAATTATTTGAATTTT
AATTTCCTAATATTTTGTTATTTAGTTTCCTATTTGAATTGTATTGCCCAACTATAAAAT
GAGATCTAGGGTTTATTGTTTACTCAGTTTTTGGTTTATTATTGAATAGAAAGAACTATG
TTCTTGAACCTTTGTGGTTCTTCTAATCGTCATTGATTACTAATCGTTCTTGAGCCATTT
GATTGCACGCGAAACTGCATCAAAATGCCTCTAATTTTCCAGTCTTTTCTGAAGGACACA
TACTAATTATAGATCATGTTGTATTGTTTAAAACTATTAAAGTTACACATAATGATCATT
AATAATTCTGTTATAAAAATCACTTTACGTCTTTGATTGTATTTGGCCAATGCATGTCAA
TTAACTTAATAAAACATGAAACCTAAAGACTAAAAACAAATCTAAGTTAAATCAATCATC
AAATCTATTAATCTATAACAAGAACAATTAACACAATGATTAAAATCATCGGTAGAAATC
ACCCTTACAGAATAAATTAAAAAACCTAAACGCAAATTTGCAAATTACGTGTTTAGGAGT
GTGCGACTTCGATTCAGATAACAATAATTAAAATTATCGAACACTAAACAAAATATATAC
CAAATCTATATCCGATCATGTACTTTTCATAGACCACGCATAACTGTAACAACACATACA
ATTACCATTACAATTAACAAATTATGCGAATCGGATCCAAATTTCAATATACTATGAATT
CTATAACCATAACTTCTTCAAATTATTCATGATTCCAAACGGCCATCTTTTCTATAATGA
ACCGAAAACTACCACAAACTAACATAATTGGACCGTAAGAAAAAATGGTTGATGAACTTT
AATGGATAACGATACGATATGATCCGATTAAATGAATATGGAATGCGGGATGATGAACTT
TAATGTAAAACGGTTGTTCATACATTGGAGAGAGCCTTGTAGGTCCATTTTCGCGGAGGA
TTACGAACCTAAACCTTGTTATACAAACCTACTAGCGAGTGCGGAATCCAAGCTAGCAAG
CAAACCGAGTTAGTAGCAAGTAGAGAGACAAACACACAAGTTCACCGATTAACACAACTT
GTATTAATGCAATGAGGATTCGGTTACAAGCTCAATGTTTACAGAAATGTTCTATAAACT
CTCTAAGTGTGTGTGTGAGTTCTGGACAGAATGCTCTCAACACTCTCTATCTCTCGGATG
TGCAAATGGCAGAACTAACTCACACATACACTGCATGGGTATATATATACCCAGCCCATG
ATGCCAGATCGAAGGATCCGAAGGATGGTCCGAAGGATCATCTTTCGGATACAATGCTTT
CGAAGGATTAGCAAGGACCTCGAAGGATAGTCTTTCGAGGTCTATCATTCGAAGCATATC
TTTCGATGAGATCGAAGGATCCAAATTATCCTTCGATCTCTACATCATCCTTCGATCAGA
ACATCTTTCAATATACAAACTGTTGTCCAAGTCAAACCGGAGGATGGTTGACTTGGTCAA
CTTACAACACTTCAAAGGACATCGTACATACAGACCGAATACAGACAAAGTACAGACACA
AGTGCACCAACAAACTCCCCCTTGGCTGTAGCTTTGTCTTTATCTTCTATGGTTGTAGAC
TCGTCTCGAACTTCGACGGTCTTGGGTCTTCGAGTTCTCAAAACTCTGATGTCCTTTCAA
GTCTTCAAAGTCGGAGGATCTTCAAAGTCTTCACGTCTTGAAACCAGAGAGTGTATCAAC
AAACTACCCGTATCATGTAGGAAGTGTGTTGACAAACTCCCCCTTAACATAAGCTCCCCC
TTGAGTTATGCTCGTGAAAAGACTTTATCTTTATGAAGTGAGATCCTAGTGGTGTTGACG
ATGGCCAGCGGCAACTCGATCATCTTCATTCATTGAGTGCCTTCGTGTCTTCATTCCAAA
GCTCGTCATCGACCATGTTCTCCTAGCCTTTAGAATCTGCACATGCAAGAAATCTAAACG
CGTAATGAGAACAACTGCTTGGAATAGAGTATAAACAAATGACACACGTATGACCATGTC
ACAATCAAACACCGTCCGACAGTTTGAAAGTTTTAAAAATTTATCAATTTTAAATTCTAA
CTTTCAAAACATGCAAATTTCGACCGTTTATGAAGATTTAGTCTGTTCGGTTTTCAGTCA
GGTTTCAGGTAACGAAGACTTGAGCTCCAACATCGTACGATCGAAAATAAAGCATAAATA
AAATCTTTTTGGCTTTTATAAAGTTTATATTAAAACAAGCCTAAAATCTTTTTGGTGTTT
TTGAAATTAAAAGACAACAATTTAAAATCCTTTGAGTGTTATCAAACGACATCACCGCTA
ATGTCGTGCTGATATGCACCAAACGACGAAACTGTTTAAAAGAAATAATAAAAGTTAAGC
AGTACATAAATATATACAGACATTCTTTTTGTGAGTTTCAAGGGTAAGAGAATCATATCA
GTGTACGGTCATGCCAAAACACTCTTGTTGTTCAGTTAGTTAACATTAAGATAAGCATCC
TATAACAATTATCGGTATTGTTGTCCACTTAAGCTCAACTTATCAGATGTAATCATGTTT
AGAGGATACGTTAATGTATGATTTATACTTACCGACCGGTGTTCATCCACATCACGACAC
ATTCCCGTATCAAGGTATGCACGAGAGTTCATCTTACCGGTGAGTATACCGATTATCATC
TGTTTGACCGTATAAATTGTGAGATACTCACTTATTTTGATTTGAAAACAAGTCCTTTGT
GATATAATCACTTATTGATGAGGAACTTGATTTTCGTATGCATGAGGGCACAGGTGCAAG
TCCGTGAACAGGTCAGTACTTCCGTACAGCAGAGAGACGAACTTGACACCCGGAAAAATG
TGATATTTTATCACTTATTTGTTTGGACATGTGATTGTTTATCACTTATTGAGGTCGTAT
GCAATATGTAATATGTACACGTATGTATAGTATCATGGAAGATCTAGACTTGCGTCCCCG
TTATTTTTCGGTAAAAGATACAACCATGATACCCAGATGATAAGCAGCATAAAGACCGAA
TATCTCAGAACCTCGGCAATCTATCAAACGAAATTTCGGTACTAAGACCATATGCCAATG
AATGGTTCCCACCTGGTCTTCAGTCAGTTAAGATTTATATCACCCTGCACACTTTAAAAT
GATTGTGAGCCTACCGATACATCTTATATAGAGCTGCTTATCGTTTTTCATTTAAGGTTT
AAAGAGGTTTGGATAGACCACTGATGTACTATCACTTTCTCTTTTGCTCGCCAGGAAACT
CATTTTTGTTTTTCTATTGTTTTTGTGTTTTTGAAATTTTTCGATGTTTTTGGATTTTCA
GATTTTTGGATTTACTCCCCCTAAAATCAATAAACTAAGAGAAATTTAAAACACAAAGGT
ATTTACAAAAATGATTTTCCGATGTTGGTTTTACTCTTGCTTGACCTTAATGCCGTTTAC
CAATAATAAAAAGTCAAATCTTGATTTGTCAAAAGCTTTGGTAAATAAGTCGGCACGTTG
GTCATCGGTGTGGACCTTAACAACATCGATTAGCCTTTTCTCAAAGCAATCACGTATGAA
GTGATATTTGATTTCGATGTGTTTGGTCTTTGAATGCTGCACAGGATTTCTAGTGATATC
TAAAGCAGCAGAATTATCAACGTAAATAGGAGTAGTTAGGAATTCAAAACCGTAGTCCCG
CATCTGTTGTTGGATCCAAAGAACTTGGGAGCAACAACTTGAGGCAGCAATGTATTCAGC
TTCGCATGTTGATGTAGCTACACACGTCTGCTTCTTGCACTGCCATGTAACTAGGCGATT
TCCTAAGAACTGACATCCAGCCGTTGTGGACTTGCCGTCGATTTTGCATCCGCCAAAATC
AGAATCACTGAAAGCTACCAATTCAAAGTTATTATCCCTAGGGTACCACAGACCGGTGTC
AGGGTACGCCTTCAAATAACGAAAAATCCTTTTAACAGCAGCAAGATGAGAGGCCTTCGG
GTTAACTTGATATCTGGCAAGCAGGCACGTTGGGTACATTATGTCTGGCCTTGATGCTGT
GAGGTACATGAGAGATCCGATCATGGCGCGATAGATAGAAGGGCTAACAGCTTCTCCCTT
CAAGTCTGGAGTAATTCCGTGATTAGTTGGCAATGGGGTACCAATGGGCGTTGCATCAGA
CATCTGGAACCGGCTCAAGATGTCACCAACATATTTAGTCTGATGGATGAATATCCCAGA
CTCTGTTTGTTGAACTTGTAGGCCCAAGAAGAAGGTCATCTCCCCCATAGCACTCATCTC
GAATTTATCCTGCATAATGTGCTCGAATTCCCTACACAAGACATCATTAGTAGAACCAAA
AATAATGTCATCAACGTATACCTGTACCAGAAGAAGATCTCCATCTTGTTCCTTGATGAA
AAGAGTACAGTCGATAAGACCTCTACGAAAACCGTTCTCCAGCAGATAGTGAGATAAAGT
TGCATACCAAGCTCGTGGTGCTTGATGAAGACCATAAAGAGCTTTGTTGAGCAACCAAAC
CCGATCGGGATGGATAGGATCTTCAAAACCTGGAGGCTGTTCGACGTACACCTCTTCTTC
AACCACACCATGTAAAAATGCACTTTTCACGTCCATCTGATAGACCTTGAATCCTTTGAA
GGACGCATAGGCTAGAAAGATTCGAATTGCTTCGAGACGTGCCACTGGTGCATAGACTTC
GTTGTAGTCGATCCCTTCAATCTGACGAAAACCTTGAACGACTAAACGCGCTTTGTTTCG
GTGTCACACCCCGATTTCCACGCGTCACCGGTGGGCCCGGTGTGGGGTACAGTGACGTAG
TTGGCATCGTCATAGACAATCAACACAATATAATAATGCACAGCGGAAGCAGAATAGAAA
CATTTCAACTTTAAATAAAGTGTAGTAATAAATATCACAGTAGTTGAAATGGATCCACAG
GCGGATCAAATAAAATAAGATAAAAATAGTTCAACAGATAAATGTCGTCCGAGTTTGCGA
GACTATTGTGGACGCTCTCTAGGAAACAGCCAGCCTATTTCCGTATAGTACCTGCACTTA
ATCTTTTGGGAAAAATACGTCAGTTTACACTGGTAAATACAAATCGACTGACTCATTTTG
AAAATGATTTAAAATTGATTTAAATGCACAAGGCATAAATATTTTATTAACTTGGGATAA
TTATAAAATATAAACTTGTGAACGATTTACATGCACTTATATCTCTGGTGGCCCGGGATC
TACTGTCCGGGCTAGAGATTTAATTGACACACCACATTAAAGAGTTATACACGACGGGTG
TACGCCTACACCCCGTGCTCTGGTCGCGGCCATCTCGTAAGATAATGCCAAGGATATCCG
GGACATGGTCAATAACCCCCCAAAGCCTTTAAGTAAGACAAGACTGTTAAAACGAAATCA
CACAAGCTATTCAAGACTGTACACCCATAGGGCGCAGGACTTGTGCGCCCGATCAAGCGG
TATTTTAAATACCGTACCCCAAGCCCGTATAGGGAAAATAAGTCAAAATGTATTTACCTG
AGCAAGTATAAGTCACAAATGATAAGTGTTGGTAGCTTTTACCGGGCCTCCTAATCTGGA
ACAAGGTTTATAATTAACCTATTAGATTCCTAACGGCCTTTTATTTAAGCCTAAGCTTTG
ACCGGTTAGTTTTAAGAATGATACGGTTTACGCACGATTAAGCGAAAGACCGGATAGAAT
GTGATTTAGACCCGACAAGTTTGAATACTTGTATAATATGGGTATACTAAATACATTCTG
GATTTTGAGATAAAAATGATGACGTTTGACCCGGCTCGGTCAATTTACGCAAACTAGTTA
CGTAAACCGAACCGAACGCGAAAAGGACGATACGGGTAGTCAAATGATTCAAATGCAAGT
TCCCTGAGATAATATGCTTAAAATATGATATTATATCAGTAAGTTATATTCTATATTGCC
CGGGATAATTTTAAACTCAATTTATGCCTTAGAAGGGCATTTTGGTCATTTAAAAGATAA
TAAAAGGGTAAAATTAGAAATCTGAGTTTCGGGTCTGGTTCATACAGTAAATATACTTAA
TATAACATATTATATCAGTAGGGTATGACCCCTATACCAAATATATCATTTAAAACCAAA
CTATGCACCGTAGGGGTAATTTAGTAATTTCACAAGGGCTAAAAATGCCAAAACTGGAAA
CCTGAGTTCAAAATATCATACTTACTGTTGTTATATGAAAATATGTGATTTACATCAGTA
GGTATAAGTTTTATAGGTTTAAAACAAGTACAACGCTTACTATGCGCTTAAAATGCTAAA
AATACGATTTAAGGGCGTTTTCGGGTTTTCAAATAAAATCTGAGATTTTTATATTTCCAG
AAGTCTTATAATAATTTATTCATCATAAAAAATCAGTAGAAAAAGGTTTCGGGTCAAAAG
GAGGTGTAAAACTCATTTTATGGCTAAAATGGTCAAAACCGACATAAGCCGAAAGGACTA
GGTGATCTAGGATCCGTTCAGCCAAAAATTACTTAAAAATCATCAAAATTCCCAGAATAT
TATATATAATCAGTTGGTAAAAAGTTTTGTACCAAAACGTGGCCAGAAACGGGTTCTACG
CAAAAAGGACCGTTTATGTAAACTTATAATATAGTTTACGCTAATGGCCATAACTCACAA
TCTGGACTACCAACTGATCCGAAATTTTCGGTGCAAGTTTATATAATAAAAATACAGATC
TCTACTCTTTTACTTTTCCAAAAATCCCGTTTTAAATCAAAAAGGGCAAGATAGTCAACT
TTATGCATAAACCGGAAACAAGCATTCGAATAGGCTAAGCATAGACTCAATCAAAGAAAA
TTCCAGAAAGTTTAACTAAAATAAAAAATAGTCAAAAATACTTTCCAATACAGATCTTGA
ACATGCATGTACGAATCCGAATCGATAGTCTACGAAATAATCGTTTTACAAGACTTTCGG
TTCCGATTCGTGGCTATACTATAGATTGTCGAGTTGATGATGATTAAAACACATTCTTAT
ATGTGTTACAAGTTATTTTTAATGATAAATCAGGTTGCATGTCATCTATATCATTAATCA
TGTTATTTTTCACAAAGATTGCTTCTGTTGACTTTTTAGAACCATGTTTGACTCGACATT
AAGCATGCATGTAGTGGGAATCAGTTAGTACCCTTTAGAGGGTTTATTTCCCACATAAAT
ACTAATCTATAACAAGTTTCAATTCGAGAAATTACTGAAAGAAATCCGTTTGATCAGAAA
GTCAAAGGTTATGAACACCCAGATTGACTTTTACTAATAATCACAACAAGAATGGATTAG
AGAACGAATTGAATGCTTACAATGGTCCTAAAGATGTTTAGTGGACACTAGAAGTCGGCC
TTGATGCTCAGATTATCTCCAGAGAAGCTTTGAGAGCTCTTGCAAGTCTTGGTGTTCTTG
TTCACTATTGTAAATGTCAAGAAATGAGCTAAATTCGGATTTAAAGCTGAGATTCTGAGG
TTTACTGTTGATGGTAGGCATGCATGGCTCTTAATTGGTGCAATTGGAGGCAAGACCAGC
TGTTAGCAACTCAAAATCGGACCCAAATCTGACCCAAACACGATTTCTGTCGCTGGGCAA
CCCACGCGGCCCGCTTGGGCCTTCCCAGGCGGGTCGCCTGACCCTGGTTTCAGCCAAACA
ACTTTCCAATGTTGACAGCTTTGACCCCTGAACTTGTACGCGATGTTTCGGCTACTTTTC
TCGACCCGTAAACCCCCAAACTTGGTTTCTAAGAACCTTAGGACTTTTACCAACATGGTA
ATGCCCTCGGATAACTTTGCGCTCAACCGAAAAGCCCTGAAATTCGACGTTGACGCTTTT
AGTCCCTTAAGTACGGTTTTGGCCATAACTTTCTCATACGTTAACGAAACTTCATGAAAT
TTTTACCACATATTCTAGTGAGTATATTTTAGCTATACAAAGCTTCGGGTCTGCCAAAAG
TTCACTCAGAGGTATAAATTAAACATGTTGACACTTTTGGCCCCTATAGTTTACAATACT
TCACTTTTGGGCAATTTCCGCGTCGTATGATCCATGAACCATCCGTTAAAGGTTATAAAC
ATTATGTGGGGTTATCATAGAGTCTATTTATCCATTGTTGACACTTTGGACCCTTACGTT
CCATAGTTTTCACTGTTCGTCACTTTTAGTCCCTCTAAAGTATGTTTTCACATAACGGAA
CCTTATGACACGTGTCAAGACATTATTGGACGAAATTTTTTTTCGAGGTGTTACATCCTC
ACCCCCTTAAAAGAAATCTCGACCCCGAGATTTATTCAAATAAATGGGGATATTTTTCTC
TCATCGTGGATTCCACTTCCCATGTGAATTCGGGACCTCTACGGGCATCCCATTTGACCT
TTACAATAGGCACGTGCTTCCTTCGAAGCTTCTTTACCTGTCGATCCTCTATCGACAAAG
GTTTTTCAACAAACTTTAGACTTTCGTCTATGTGTATATCTATATGCGGTATAACCAGTG
AATCGTCAGCGAAACACTTCTTCAAATTACAGATGTGAAACACATTATGAATAGCACTAA
GCTCTTCAGGCAAGTTTAACTTGTAAGCGACTGCCCCGACACGTTCGATTATCTCGAAAG
GTCCTATGTATCTCGGGCTCAGCTTGCCTTTCTTTCCAAATCGCATTACACCTTTCCAAG
GTGATACCTTAAGCAACACTTTTTCACCCACATCAAAGTGAAAATCTTTGCGCTTAGGAT
CCGCATAACTTTTCTGCCTATCCCTGGCAGCTTTCAAACGATCACGGATCTGAACGATCT
TGTCTGTCGTCTCAAAGACGATATCTGGTCCAGACAACTGGACATCTCCAACTTCTGCCC
AACAAATGGGCGATCTACACTTCCTACCGTATAGGGCCTCAAAAGGCGCAGCCTTTATGC
TGGAATGGTAGCTATTGTTGTAGGAGAATTCAATCAGTGGCAAGTTCTTATCCCAACTAC
CACCTAAGTCGATCGCACATGCACGAAGCATGTCTTCCAGAGTTTGAATAGTACGCTCAC
TCTGACCATCAGTCTGAGGATGGTAAGCCGTACTAAAATTCAAACGAGTGCCCAACGACT
GTTGGAAACTCTTCCAAAAATGTGACGTATATCTAGTATCTCTATCCGAGATAATAGATA
TAGGTATACCATGTAGCGCTACTATCTTATCGACGTATAATTGTGCTAACATATCTGAGC
TATACGTCTCCTTGATGGGTAGAAAATGAGCTGACTTAGTCAGTCTGTCAACTATGACCC
ATATGGTATCATTTCCCTTTTTCGTCTTCGGCAACTTGGTGATAAAATCCATTGTCACCA
TTTCCCATTTCCACTTGGGAATTTCAGGTTGCTGAAGCAAACCTGACGGCTTCTGATGCT
CGGCCTTGACTTGCGCACAAGTCAAGCATTTGGCCACATACTCGGCCACGGACTTTTTCA
AACCAATCCACCAGTAGTTTGATTTCAAATCCTGGTACATCTTATCAGCTCCAGGATGAA
CGGAATATTTAGAGCTGTGGGCCTCCTGGAGGATAACATCCCGAAGTCCTCCATAAACTG
GAACCCATATTCGTCCGTTTAGTCGTAGCATTCCATCTTTGTCGTGGGATAACTGCTCCT
CAGTTACTCCCAACTTTTCTGCAGGATAGTTAGCTTCCAGCACAGCTTCCTTCTGTGCAG
CTAACACCCTTTCATTCAAACTATTCCTTATCTCAATGCGCTTGGCATTGATTCTGATTG
GCTTCACCCTTTCCTTTCTACTTAAGGCGTCGGCAACCACATTTGCCTTGCCTGGATGGT
ATCTTATCTCACAGTCATAGTCATTGAGAGTTTCCATCCATCGCCTTTGACGCATGTTCA
ATTCCTTCTGATTGAACAAGTGCTGAAGACTCTTGTGATCCGAATAAATGATACACTTGG
TTCCATACAAGTAGTGTCTCCATAACTTCAAAGCAAATACAACCGCACCCAATTCCAAAT
CGTGGGTGGTGTAGTTCTTCTCGTGCACCTTTAGCTGGCGAGAAGCGTAGGCAATGACTT
TGCCTTTCTGCATGAGTACACAGCCCATGCCAGTATGCGATGCATCACAATACACCACAA
ATTCATCTATACCCTCGGGCAATGTCAACACTGGCGCATTGCTCAGCTTCTGCTTCAGAA
TGTCAAAGGATTCTTGCTGCTTAGGGCCCCAATCAAACTTAATCTTCTTACGGGTCAACG
AAGTTAGGGGCGCAGCAATCCTTTAGAAGTTCTCGATGAATCTTCTATAATATCCTGCCA
ATCCGAGGAAACTGCGAATTTCCGTAGGAGTCTTCGGCTCCTGCCAATTCATGACTGCTT
CTACTTTAGCGGGATCTACTTGGATACCACGCTCGCTTACAACATGTCCAAGAAACTGGA
CTTCTCGAAGCCAAAATTCACACTTCGAGAATTTGGCATAAAGCTTTTCTTGATACAGAA
GTTTGAGAATACAACGAAGGTGTTTCTCATGTTCAGCTTGGCTCTTCGAGTAGATAAGGA
TGTCGTCAATAAAGACAATGACGAACTTATCTAAATAAGGCTTGCAGACGCGATTCATGA
GATCCATGAATGCGGCTGGTGCGTTGGTGAGCCCAAACGGCATCACTAGGAACTCGTAAT
GTCCATAACGAGTCCTAAACGCGGTCTTGTGTACGTCTTCTTCCTTGACCTTCAACTGAT
GATAACCTGACCTTAGGTCAATCTTGGAGAAATAACTTGCTCCTTGTAACTGATCGAACA
GATCGTCGATCCTGGGTAACGGATACCGATTCTTGATAGTGACCTTGTTAAGCTCACGAT
AATCGATGCACAGACGCATCGAACCATCCTTCTTCTTAACGAACAAGATTGGCGCTCCCC
AAGGAGACGAGCTAGGTCTAATAAAACCTTTAGCTAATAGATCATCCAACTGCGTCCTCA
ACTCCTTCATCTCCGTTGGTGCCAATCTGTATGGTGCTCTTGCTACAGGTGCAGTGCCTG
GAATGATATCTATCCGAAACTCTACTTGTCTATCCGGTGGCAATCCGGGTAGTTCTTCAG
GAAACACTTCAGGATATTCCGAGATAACAGGAATATCTTCAATCTTCGGCTTCGGCTCAT
CAATGGTAACTTGTGCCATATAAATGACACATCCCTTCTGCATGCATCTGGATGCCTTGA
GCATGGACACTTGCTCCGGCAATCCATGCTGGGTATCTCCTTGAATAGTAAGTGACTCAC
CAGACGGAGTCTTAACTATTACTTGCTTTCTGTTGCATAGAATCTGGGCTTGGTTACTAG
ACAACCAATCCATGCCTATCACTATGTCGAATCCAGCTAGCTTAAAGGGAAGCAAGGATA
ACGGGAAAGAATGATTCCTAATGGATATAACACATCCATCTAGAACAGTTGAGGCGGTTT
CTATGGTTCCATCGGCTAATTCCACCTCATATTTCACACTTAAGGTTTTAACAGGAAGGT
TCAACAGTTTACAAAACTTATTATCTACAAATGACTTATCAGCCCCCGAATCAAACAAAA
CTCTAGCAAAAATATCGTTTACAAGAAACGTACCGGTAATGACGTTATCGTCAAGGACTG
CTTCCTTTGCGTCCATTTTGAAGACTCTAGCATTAGTCTTCTTCCCTTCCTCGGCCTTCT
TTGCAAACTTTGGGCAGTTGGGCCGAATGTGCCCTTTCTCGTTGCACCCAAAACAGGTTG
CATCCTTCATTTTCTTGCAATCCACAGCTTTATGATCTGTGGACTTGCAGATTCCACAAC
GTTTCTCCGAAGACTGGGATTTTGTTTCTAACCGACACCTCCCAAAGTGGTGTCTCCTAC
AAATCTTGCATCTGGGTTTCTCACCCGACTGATGATCACTTTTCCTAGACCCCGACCCTT
TCCTGTGGTCGTTGTTCCCTCTATGTCGCTTTTCAGATCTTCGTGAGGTGTCATCCTCAC
GTTTTCGTTTGTTCTCCTCAGAGCTCTTCATGGCTCTCAATCTAACCACGTCTTGAGTGA
GGGAGAGGGATAGATCCGCTACGGATCTAAATGTAGTAGGTCTTGAAGCTTTGACGCTGG
ACTTAATCTCCGGTGCCAGACCCCCAATGAATCGAGCAATCCTACGCGGCTCCGGGGTCA
CCAAGTAAGGCACTAAACGAGACAGCGTGTTGAACGTAGTAAGATACGCTTGGCAGTCGA
GGTTCTTCATGACTAAGGATACAAAATCCGATTCGATTCGCTCGACCTCGTGCTGCGGAC
AGAAGTTCTCTTTGATCAGGGCCACAAACTGTTCCCATGACAAACCGTACAGTGTGGCCT
TACCGGCAGCTTGTAGGAGTGACTTCCACCATGCTAACGCATCTCCTTTGAATGACTGGG
ACACGTACTTCACGACGTCCCTATCAGCACATCCGCTGATATCAACTACAGTGTCCATCT
CGTCAATCCACGTCATGCAGTCGACGGCTCCTTTTTCCCCAGTGAAATCTCTGGGCTTGC
AGGATACAAAATACTTGTACGTACAGGACCTGCTGTACGTGTCATGCTTCAGCTCAATCT
CCTGCTTTGGGACGCTGCTGTGGTTGGAGGAATGATTATCATCCTCAACTTTCTTTGGCT
CACTCTTTTTAGACGGCGGCTTACTATGAGCCCCAGAATGAGTCTTAGCCTTGACATGCG
TCACTGAGCGGGTTCTACTCTGAGTACCACTAGATTCTTTGAACTGCCTATCCATAGCCT
TGGCGACAGCATTATCAATCAGTGCTTGCAATTCTGCACCGGTAACGTGAATCTTTGCAT
TATCTGAGCGTTCCCCAGAATGACTGTTGGTTTCTTCCGATTTGGCCATCGTAGCTTTAA
GCTACAATAAAGGACAAGGTCTTATTTAGAACCTAACAGTATTATCGTCCTAGACGATTT
ATTTAACCATGGTATCAAGAACCTTAGCAGTTAATTTAATAAATTTCATTCAGGCTCTTA
ATAGCAATCAAGGAATGAAAATATATATATTGGCACCATAGGCCTAGTCACAAGGACAAT
CACTAAATTATAAATTTAGATTTTTATAGGACTATAAATTGTATAATTAAACAAATAATC
CTTTACTAGACAGAGAGTCATAGACCACAACTGTCATTCTATAACATAATTATAACCCGT
AGGTATCAAGTCATTAATAGGCTTGTGTACAGATATAATCTGTAGATATTTCTTTTACTA
GGCAGGGAGTCATAGACCACAACTGCCACTATATGACCTAGTCATAACCCGTAGGTATCA
AGTCATTAATAGACTTGTATACAGATATAATCTGTAGATATTTTATTAAAAGGTGGGTCG
TGTGATTCTACAGATCACGCTTAGCCCAGAATGTTAACATGTTCTCAGATGTTAACAGGG
AGTTGAATCCTTTCAACCAGGTTTTACCATCAGGGCCAGGCCTGTTAATAAGGCATTCAG
GCTAGGTTATACCTTACTAAGATTCTTATAAGATGGCAAATCAAATAAAAATTGATATCT
TCCATTATTTTAATATTATTCATGCATATAAATAAAATGGGGAATTCAAATTAATCATTT
TAAATTTCCAATAAAATACCAGTACATAATTGCCCTAAACGGGACTTTGAAATAACATAA
CTAGCATGAATAACATGCCCGCGCAGGGGCTAAACAAGTATAACAATAACAAAATAAAAT
AAAACAAACCCACGCAGGGGTTAACAGGATAACATACCCACACAGGGGTAGAGAAAGATA
GATATACCCACGCAGGGGTAGAGTACTGGAATAAATGTCCACGCAGGGACATGAGTACAT
AAAATGATAATCGAAGGATTCAACGATCCTTCTTGCCCTTACCCTTGAGCAAATCGAATA
CCTTCTTAAACATGCCACTGGTGCGTCGGCGATCCTCTCGCATATTGTGCTGAAACTCGC
GTCGCATGCTATCAATCCCCTGCAGGATCTCCTGAACCTGCGGCGGCGACATCATAGGCG
CCGGTGGTGGTGGCTGGTAGTGCTGCGGCTGCGGCGGCTGGTAAGACTGCGGCTGTGGTG
GCTGCTGGTAACCCGGAGGGTAACCAAAAGTAGATGGGCCAGCAGCCCAAGGGTCTCCAA
GTGGACCACTATGTGGGAGTGAGCTGTAGTTCACAGCTTGCCAATAAGGGTCTCCCGTGT
AATCATAACCCTGAGGGAATACCTGCTCGAACGGGTTGAACTGAGCGGCACTAGCATAAG
CCGGAATCGGCTCTCCAAAATTCTGCGGCGGCAGAGGCGGGATCGGAACAGAAGTAACCT
CCGATACGGGATGCTGAGACTCCCCTGTCTCGGACTCCCCGGGTAAAGACGTGTAGCGGC
TGCTACTAACACGTGGAGGGGTGCCTATGCGAATCCCTCCGCGCGTAGACATGCGCGCAT
TCCTCCTAGGCCTCTGAGGCGGAGGAGGTAAAACTGGCGGCGGCGGTGGTGACGGAGTGA
TCACGTCACGCCACAGGGCCTCAGATAGGTCCTGCGGTAGAGGCGGCTGCTGCTGGAGCT
GCTGCTGCTGCGAGTGGTGCTGTGAGTGCACCGGCGAACCATGGAGCGATTGGAGCATCG
GAGTACCATGGAGTGATTGAAGCATCGGAGAGTTGTGGCTAGGGGTGAAGTACCAATCAT
GCTGCTTGAACCTCTCCTGGAAGCTGTCCACACCATTAAATGGTGATCCTGTGTATGGCG
ACCCATCCGATATCTCAATCGGGTGGTTTGGTGTACCTGATGGTGGGAGCGAAGGGTCCG
TCTCCTCGTCTACGTCCATCTCGTGACCACCAGAAAAGTGGTCCTCCTGTCCAAGTGGGT
TATGGCCCACTGGCTCCTCCACATAAGCATTAGGGTTATACAAACCCTGGTAGGCTGGCG
CTGGGTGCTGGTGTGGTGACTGGTGCAACGGTATGTATGATCCAAGCGAATCATGGGGCC
CGTTCTCCGAATGGGGCCCAAACGAGTGGGGTAATGATGGAGAAGTGCTCGCGGAAACCG
AATGCCTAGCAGGCTCGGCAAAAGACCTCCAAAGGTCGTTAGCGGCTGCGTTGTGTGTAG
CAGATGGAGCCCGCCTATGCGAGGGACCAGCCTCATGATCGTGCGATGTAGGAAATCCTC
CACGACCTCTCATCCTTGGCGGCATCCTGATCCTGTCAAAAGTCAAACAAGTTGCACAAC
AAAATATATAAGACAATGCAATAATAAATAGAAATAAATTAAACGAAATGTTGAACATTT
CCTAAGTTCTTTGTCTAGACTCGAAAATCGAGGAATGTGCAATTGTGTAACTGAGATTAA
ACACATTAGACTAGTGTTTAATTCACTCAGCGTTGGCTCTGATACCAACCTGTCACACCC
CGATTTCCACGCGTCACCGGTGGGCCCGGTGTGGGGTACAGTGACGTAGTTGGCATCGTC
ATAGACAATCAACACAATATAATAATGCACAGCGGAAGCAGAATAGAAACATTTCAACTT
TAAATAAAGTGTAGTAATAAATATCACAGTAGTTGAAATGGATCCACAGGCGGATCAAAT
AAAATAAGATAAAAATAGTTCAACAGATAAATGTCGTCCGAGTTTGCGAGACTATTGTGG
ACGCTCTCTAGGAAACAGCCAGCCTATTTCCGTATAGTACCTGCACTTAATCTTTTGGGA
AAAATACGTCAGTTTACACTGGTAAATACAAATCGACTGACTCATTTTGAAAATGATTTA
AAATTGATTTAAATGCACAAGGCATAAATATTTTATTAACTTGGGATAATTATAAAATAT
AAACTTGTGAACGATTTACATGCACTTATATCTCTGGTGGCCCGGGATCTACTGTCCGGG
CTAGAGATTTAATTGACACACCACATTAAAGAGTTATACACGACGGGTGTACGCCTACAC
CCCGTGCTCTGGTCGCGGCCATCTCGTAAGATAATGCCAAGGATATCCGGGACATGGTCA
ATAACCCCCCAAAGCCTTTAAGTAAGACAAGACTGTTTAAACGAAATCACACAAGCTATT
CAAGACTGTACACCCATAGGGCGCAGGACTTGTGCGCCCGATCAAGCGGTATTTTAAATA
CCGTACCCCAAGCCCGTATAGGGAAAATAAGTCAAAATGTATTTACCTGAGCAAGTATAA
GTCACAAATGATAAGTGTTGGTAGCTTTTACCGGGCCTCCTAATCTGGAACAAGGTTTAT
AATTAACCTATTAGATTCCTAACGGCCTTTTATTTAAGCCTAAGCTTTGACCGGTTAGTT
TTAAGAATGATACGGTTTACGCACGATTAAGCGAAAGACCGGATAGAATGTGATTTAGAC
CCGACAAGTTTGAATACTTGTATAATATGGGTATACTAAATACATTCTGGATTTTGAGAT
AAAAATGATGACGTTTGACCCGGCTCGGTCAATTTACGCAAACTAGTTACGTAAACCGAA
CCGAACGCGAAAAGGACGATACGGGTAGTCAAATGATTCAAATGCAAGTTCCCTGAGATA
ATATGCTTAAAATATGATATTATATCAGTAAGTTATATTCTATATTGCCCGGGATAATTT
TAAACTCAATTTATGCCTTAGAAGGGCATTTTGGTCATTTAAAAGATAATAAAAGGGTAA
AATTAGAAATCTGAGTTTCGGGTCTGGTTCATACAGTAAATATACTTAATATAACATATT
ATATCAGTAGGGTATGACCCCTATACCAAATATATCATTTAAAACCAAACTATGCACCGT
AGGGGTAATTTAGTAATTTCACAAGGGCTAAAAATGCCAAAACTGGAAACCTGAGTTCAA
AATATCATACTTACTGTTGTTATATGAAAATATGTGATTTACATCAGTAGGTATAAGTTT
TATAGGTTTAAAACAAGTACAACGCTTACTATGCGCTTAAAATGCTAAAAATACGATTTA
AGGGCGTTTTCGGGTTTTCAAATAAAATCTGAGATTTTATATTTCCAGAAGTCTTATAAT
AATTTATTCATCATACAAAATCAGTAGAAAAAGGTTTCGGGTCAAAAGGAGGTGTAAAAC
TCATTTTATGGCTAAAATGGTCAAAACCGACATAAGCCGAAAGGACTAGGTGATCTAGGA
TCCGTTCAGCCAAAAATTACTTAAAAATCATCAAAATTCCCAGAATATTATATATAATCA
GTTGGTAAAAAGTTTTGTACCAAAACGTGGCCAGAAACGGGTTCTACGCAAAAAGGACCG
TTTATGTAAACTTATAATATAGTTTACGCTAATGGCCATAACTCACAATCTGGACTACCA
ACTGATCCGAAATTTTCGGTGCAAGTTTATATAATAAAAATACAGATCTCTACTCTTTTA
CTTTTCCAAAAATCCCGTTTTAAATCAAAAAGGGCAAGATAGTCAACTTTATGCATAAAC
CGGAAACAAGCATTCGAATAGGCTAAGCATAGACTCAATCAAAGAAAATTCCAGAAAGTT
TAACTAAAATAAAAAATAGTCAAAAATACTTTCCAATACAGATCTTGAACATGCATGTAC
GAATCCGAATCGATAGTCTACGAAATAATCGTTTTACAAGACTTTCGGTTCCGATTCGTG
GCTATACTATAGATTGTCGAGTTGATGATGATTAAAACACATTCTTATATGTGTTACAAG
TTATTTTTAATGATAAATCAGGTTGCATGTCATCTATATCATTAATCATGTTATTTTTCA
CAAAGATTGCTTCTGTTGACTTTTTAGAACCATGTTTGACTCGACATTAAGCATGCATGT
AGTGGGAATCAGTTAGTACCCTTTAGAGGGTTTATTTCCCACATAAATACTAATCTATAA
CAAGTTTCAATTCGAGAAATTACTGAAAGAAATCCGTTTGATCAGAAAGTCAAAGGTTAT
GAACACCCAGTTTGACTTTTACTAATAATCACAACAAGAATGGATTAGAGAACGAATTGA
ATGCTTACAATGGTCCTAAAGATGTTTAGTGGACACTAGAAGTCGGCCTTGATGCTCAGA
TTATCTCCAGAGAAGCTTTGAGAGCTCTTGCAAGTCTTGGTGTTCTTGTTCACTATTGTA
AATGTCAAGAAATGAGCTAAATTCGGATTTAAAGCTGAGATTCTGAGGTTTACTGTTGAT
GGTAGGCATGCATGGCTCTTAATTGGTGCAATTGGAGGCAAGACCAGCTGTTAGCAACTC
AAAATCGGACCCAAATCTGACCCAAACACGATTTCTGTCGCTGGGCAACCCACGCGGCCC
GCTTGGGCCTTCCCAGGCGGGTCGCCTGACCCTGGTTTCAGCCAAACAACTTTCCAATGT
TGACAGCTTTGACCCCTGAACTTGTACGCGATGTTTCGGCTACTTTTCTCGACCCGTAAA
CCCCCAAACTTGGTTTCTAAGAACCTTAGGACTTTTACCAACATGGTAATGCCCTCGGAT
AACTTTGCGCTCAACCGAAAAGCCCTGAAATTCGACGTTGACGCTTTTAGTCCCTTAAGT
ACGGTTTTGGCCATAACTTTCTCATACGTTAACGAAACTTCATGAAATTTTTACCACATA
TTCTAGTGAGTATATTTTAGCTATACAAAGCTTCGGGTCTGCCAAAAGTTCACTCAGAGG
TATAAATTAAACATGTTGACACTTTTGGCCCCTATAGTTTACAATACTTCACTTTTGGGC
AATTTCCGCGTCGTATGATCCATGAACCATCCGTTAAAGGTTATAAACATTATGTGGGGT
TATCATAGAGTCTATTTATCCATTGTTGACACTTTGGACCCTTACGTTCCATAGTTTTCA
CTGTTCGTCACTTTTAGTCCCTCTAAAGTATGTTTTCACATAACGGAACCTTATGACACG
TGTCAAGACATTATTGGACGAAATTTTTTTTCGAGGTGTTACATTCGGATAACAACTCCG
CGGTCATCCTTTTTGCATTTGAAAACCCAACGGGTACCAATCTTCTTGTATCCAGGAGGT
TTCTCTACCAGTTTCCAAACACCCAGCTTCTGGAACTGTTGCAATTCTTCCTGCATGGCT
TCCACCCATGAGTTATCTTTCAAGGCTTCTTTCCAAGTTCTTGGTTCTTCCTGTGACACA
TAACACGCGAAAGACCAATCGTTTTGTTGCCCGGATTCTCTAATTGCTGCATACAAGCCT
GCGTTGTTGTTGTTTCGCAACATGTTTCTTGTTTGAACACCACTTTGCACATTTCCAATG
ATGTTTTGTTGAGGATGGGTATTATGAATCCTTGTTTCTGGATTATCTGGAACTGGAACA
TTTATACCCAGATTGTTGAGGTTAAGATCAACAACCAATTCAAGACCCGGAATTAACGAA
GAGGATGATGCAGTAGTCTCAGCTGTTCGATGTGTATCCACTGGAGGAGTACCCTCTGAA
GTACCATGAACTGCTGTTGTAGGAGCTTCCTGATCTGCATCTAGAAATTCATCATCCTCT
GAAGATTCGTTCAATTCGTTGGCATCATGAAAATCCTCATTGTTGAGAGTATTATTGTTC
ACCGAAGAAGATGGTTCTTGATTAACAAGAATTGGACGAACCACTGGTGAAACTGTTGCA
TTGTCACTCTCGAAAAACATCCTAGCCGCAGCATTTTCTTCAACGGCTTCAACATTGATC
GAATTGAAGAAGTCATCGTACTCAAACATCCAAGGTTGACCCGGATTTTTGACTGGCAAA
GTGTGCCTTTGTACTCTGACCTCAGACCATTCCTCGACCCTTTTAGTCTCTAGATTCCAG
ACTCGTAAGTTAGGGGTGGCATACCCAAGAAAGTATCCATCAATTGCTCTTGCCCCAAAC
TTTCCATTAGGATCGATAATTGTGCATGGAGCTCCAAACGGTTCTAGATAAGACAAATCT
GGTTTCCGTTTTTGAAGAAGCTCAAAGCAGGTCTTGTTGTGCCTTTTGACTGTAAGGACT
CGGTTCAATGTATAACATGCAGAGGCCACAGCTTCAGTCCAGAATGGAATGGGTAGCTGC
GACTCTACCAACATTGTCCTAGCAGTCTCGATCAATGTGCGGTTCTTACGTTCAGCGACA
CCATTCTGTTGAGGAGTATAAGCTGCACTAAACTCATGAAGAATACCCTTTGAAGTGCAG
AACTCCGCCATGGAATGATTCTTAAATTCAGTACCATTGTCGCTACGTATCCGCCTAACC
TTCAACTTATACAAATTCTCAATCTGAATGATCAAGTTTTTGATGATGCCAAAGGTTTCA
CTCTTGTGTGCCATGAACGCAACCCAAGAAAATCTTGAATAATCATCAGTAACCACGAGA
CAGTATTGATCACCCCGAATACTCTTGTGCTTGACAGGACCGAACAAATCCATGTGCAAA
CGTTCAAGAGGAACTGCCACTGTGTTGATCTTCTTTATAGGGTGCTTCTTCTTTGTTTGC
TTTCCTTTCTGGCACGAAACACAGACGTCTTGAAGATGAAAATTTTTGAGAGGAACACCA
TTCACCAATTCATTTGAAACCAAATGATTCATTTTTCGTAAGTGAATGTGACCCATTCGT
CTGTGCCAAGAGATAGTGTCCTTTTCTGTGGCTTTGGAAACGAAACAAGTTGCTTGTGCA
GACGTAGTAATAGCCTGGCTCATGTCAAGGACGTACAAGTCATTTATCCTTGGAGCCGAC
AAGAGAATCCATTCTTTTGGAATTTTGAAGCCGGGTTTCAGCACATAACATCCATTAGCA
TCAAAGTGTACTGAAAATTTCTTGTCACAAATTTGAGAAACACTAAGAAGATTGTGATCA
AGTTGTTGCACAAAATTGATCTTGTCAAAGCTGACAATCCCGTTAGATATCATTCCTTCA
CCCGTTATATATCCACCTTTATCTCCAGCAAAAGCAACATAACCTCCTCTAATAGATTTA
ACGTCGTAGAGAAGCTTCATGTCGCCTGTCATGTGCCTGGATGCCCCACTATCAACAATC
CAATGACTACTGATAGTTCCTCCTAAAGCACCCTGCACATGAACTCAAATGAATTAGTTG
GAGATGGGGACCCAAGCCATTGTGGTCTTGGGTCTTCCATTTTCATCAATGACAATAACT
TCTTGTCTTTGATGGTTGGTGAATTGTGATGGTCCCCCTGATTCAGTAACCGTTTTTGGT
TTCCAAGTCTGTTTGGTTTCACCAGTGTTTTTCTTTAAAAGTTTAACTTCTTGATGATTT
GAAGTTTTAGAATTGTCTGGTTTTACAACAACAGATTGTTTTTGAACCGCATCGGTTTTA
ATCGCTTTTTCTATCTTTTTGACCTGTTGGCGTTTCTGTTTCTTTTCCCTTTCTTTTACA
AGGCGGGGATCTTGTTTTGTGGAAACAGTTGGCTGACGGTCAGTTTTGCCACGGGGATCA
TCAACCTTTCCTTTTTGTTTATGAAGATATGGGCAGTTTCTAATAATGTGCCCAATGGTT
CCACACTCAAAACATGATCTTCGTTCTACAAACCCCGAAGAATCATGTGATCGCTTAGCC
GATGATGTTGAACTTTGTGAACCCGAGGTACTAGGTTTTGAACTACTTGGTTCATTTCTT
TTCTCGACAATAGCTTTCTTGACAAAATCTAAATTAGATTGATTTTCAAACTTTTCAATT
TTGTCCGTTCCCGTCGATTTCACAAAGTTAACCTTTTTCTTCTTCTTTTGGTTCGGCTTC
TTGTTAGCTTGAGCCGGTGTCTTACCTTTGGGTTTGGTGTGATTTTGCTGTGTTGGCACT
GTTGGTAATTTCTTGTTACCAAATTGTTTTCGGATTTCAGCTTTTGGAATAGGAGGACAC
TGTGTAACTGTAACTTTAGGTCCTGCCTTTCCCAAGAACTTACTCGTCGAATTCTCAAAG
ACTTTGCAGATTAAGGATTGATTAACATTCTTAATGGGAAAATCTTTGTCTGAGTAAATT
TTATCATCACCAACTAGAGTGTACAGCAAATTCACACTCTCCGGCTCTCCTGCAGAAGAG
GACTCAGTTGCAACAGTCTTAGCGGGTTGAACAGGGGGATCACATAGAATGTGATTCTCA
AGAGGTATGTCCTCATTTTTGGCTACCGCATCAGACTTTGCTGGGACAGTATCGTCAGAT
TCATCATCAGACGAATCAGCATCCTCAATCACAACTGGAGGATCTTGATTCTGTTCAGCA
CTCACAAATGTATCTGCTGACACATCTGAATCTGAGGATACTTCCTTTTGGTATCCGAGT
CCTGCAGCAAACTCCTTAACATCTAGAGGCACAGAAGGTTCAAAGAAAACTCTGTCCTCT
TCATCAGGCATGGCGTCATAATTATGTCTCACTGGTGGTGGACACTTCTTGTAGCCTATG
CATGTGACATCTCTCTTTTCCTTCTGAACATCAATGATGTGATCTAACACATAGCTAGAG
CTCAAATAACTGTCTAGCTTGAGTCGGATCGCATCACTTTCGGTTTTCACACAGGCCATC
TCTTTTTGCAATGTTTCAAGACGAGAGATATACAAATTAATGTCCGTCTGTTTTCTTGAA
ACCATTTTTGTCAATTCAGTTTTATCTTTCTTTAATGTTTCAATCATTGACTTAAATTCT
TTTTCATGGTTTTCATGAAACATGTTGGCTTCTGTGCATTTTGAGAGATCCACAGTCAAT
TTCTGATTGTGGAGAAAGGTCACATCATATTTTTCTTGCAAAGCGTCATGCTTACTTTGC
AAGTCACTCAAATTCTCATTCACAGTAGTATGTTTGTCTTGCAAGTCAAACAAACTAGCT
TGTAAAGCATCATGTTTGCCTTGCAACTCAGACATACTTTTCTCCATTTCAGCACATCTA
GCATGCAACCTAGCACATTCATCACAATTAGCAGCAGTGGGTTCATCGACACATACCTGA
CTTGATGAACCGTCGACATTAGCCATAAAGGCTGAATGGAGAGAAGACGAAGTATAAGCA
GCTTGATCCACCAGAATAGATCTTCTTTGAGTTTCTGCTGCAGCTTCCTCCAAGAGTTCA
TCAATATCTGCATCGATTGCTGCATTCGATGTCTCACCCACATAATCATCACCAGAATTG
GATGATTCTTCATCAGCACTCCTGCTATAACCAGAAGAGTCTTCATCTTCAGACGATTCA
CCACCACTAGCAGAAGATTCTCTACCACTGGTGTGAACCAACTCTTTCACAATTTGAGCA
AAACATGCTGTTTCATCAGGAGCATCACCACCCAACTGGATTGACCAGTCACAACCTTCA
TCCACCTGAACTGCAAGTGCTCGGTTTGTTTGGTTATTTGCAGGCACCAATGAACGCTCA
GTGTTTCTGTTCTGATTCTGCTGGTTGCCTCGGTTTCTGAAGGGATTTTGATTCCCGTGC
TGTGCTGGCTTTGTACATTCCCTTTTAAAATGGCCCCGTTCACCACAGTTGAAGCACTTA
ACAGCTTGCTTATCGAACCCATACTTGGTGTCTCGCTTGCTTTCCAAGCTGGTTCTGCCA
GTACTTTCCATCCAATCCTTTGCTCTTCTCACAGCACTCGCAAAGGCCCACTTGATATCC
ATCAAGTCCATCTCTTCCTTATCAATCTGCCTGTAATCTTCTTGTGTCAGATTAATGTTT
CCAATCTGACCTTCTATCAACCCACAGTACGCGCTCACTACAGTGTTAAGCAGCTCCATG
TGTTCCTTAGCTACTTCTACACTGATTTTAGAGAAACTTGAAGTGTCAAGCTGTACTGTA
TTTGGCTTTGATTGTTGACCTGCAGCAGATGATGTTCCTCCATAACACGCATATTGAGGT
TGTTGAGCAGGAGGAGGAGGAGGTGGTTGTATTGGATTTCCATACAGATCTGTGGTTGGA
GGCGGCTTTACAGGAACTTGCACTGGATTGCCATACATATCCGTGCTTGTGACAAACGCC
GTTTGAAGTGGAGCGTGTGAACCGGCTTTTGCAGATGAAGAATTGGAGGTGCCATAATAC
ATCTCTGGATTCTGTGGCACTGCAACTCTCTTTGCCTTCAACGTTTCTTCCTGATCCTTG
TTCTCCAGAAGCTGCACGAAATCGTTGATATTTGTGGTTTTCAACGTTCCGTTGTACTTT
AAGATTTCCAGGAAGTTATTCCATTGAGGAGGCAATGCATCGGCAAACTTCTTTACCACC
TCTGTTGGAGTCGTTGTGACTTCAAAGTTGGTCAGCTCAGTAAGCAGATGATAGAAACGG
CTTGTCATATCTCCCAAGGACTCCTTATCCATACATGTGAAGCCATCGAATTCTTTCTTC
AGTAGATCTCGTCGTAGTTGACGTGTGGCTTCATTACCTACTCCTCTTGTCTTCAATGCA
TCCCACAGCTTCTTCGTAGTCTTGAAACTGACGAACTGATGATAAATATCCTTGCTCAGT
GCTTGAGTAAGAATAGCGTATGCTTTCTTTTCTAAGTCATACGTCTTCTTTTGATCATCA
GGAAGATCGGCAAATGTAGCTGTCGAAGATGCAGCAACCTCGATAGTTTGATCGAATTCC
GTAGTGAACCGCAACCACAACTCTGTATTTTGACCAAGAATGTATGTATGGAAACGATCA
ACCCATCCCGGATATTCATTAAGATGCATCAACTTTGGAGGCCTGTTCAAACTTCCGGTT
TCACTTTCGCTTAGTAGAAGACTTTGAATACTCGGAGTTTGATTTGAAACAAACGCCCAT
TGACCAGCTTGAGTGGCATTTGTTTGTGAGGATGTAGATACAGGTGATTCGGCCCATGAT
GGAGATTGACTGGTATTCATGTATTTTCCACTGTCTGGAGCCGGACTTCCCCACCAACTC
GGATTCATTTTTGACTAGAAAAATAAATTCTATGTCCAAGTCACGAAAGATGATGAGCAC
CCGAAAGATCACTCCCAGTCGAAGGACCCTGGTCGAAGGATCTGAAATCACAGAAACCTG
TTAACAACAAACAGACCACAATCGAAAGATATAACCTTGTTCGAAGGATCAACAGTATTC
GAAAGATTACTGTTGACTCTCGAACAATGATTTCGAAAGATTCAAGAGCTCGAAGGATTC
TCCTTTGAAAGATCCTTATCTTTCGAGCTAAATCCTTATCTTATCTTTCGAACAACAGAT
CTCGAAAGATTCACCAATACGAAGGATCCTAATCTTTCGGACACTAGTCTTTCGAAAAGA
TTCCTTTCTCGAAGGATATAATTCAAACTTTGAAAGATGAATCGAAGGATAGTAATCTTT
CGACCCTTTCTTGATCGAAAGATGATCTTTCGATATCGAAAGATATCCTTCGAGACTTCT
GACACAAACAAATCTGATGTGAAAGGTTGGTGAAAAGGTGACAGGTTGGTAGGTCAACTT
TCGGCAAGATGGTATCTGCAGGCTGTCCTATCACCACCAACTTTGAAAGTTTGCCAAAAA
AGTTTTCCAAAAATGACAACCTTATCTTCAACACCAGTCACCGGAATTTTGAACCGGAAT
ATAGCCGGAAAATTCAAAATCACTTAAAACAATTTTTCACGTTACCCAACCCCACTTTAA
ACACTCCCGGTTAGTTTAGACACGTTTTTACTCAAAGAAAGTGCAAGAAACTAAGTAAAA
ACAGGTGCAAAACCAAGTGTTTCAACACACCAAAACTTGTAAAAACCCGGTTTTAAACAA
GGTAAAGAGCGAGGCTCTGATACCACTTGTAGGTCCCTTTTCGCGGAGGATTACGAACCT
AAACCTTGTTATACAAACCTACTAGCGAGTGCGGAATCCAAGCTAGCAAGCAAACCGAGT
TAGTAGCAAGTAGAGAGACAAACACACAAGTTCACCGATTAACACAACTTGTATTAATGC
AATGAGGATTCGGTTACAAGCTCAATGTTTACAGAAATGTTCTATAAACTCTCTAAGTGT
GTGTGTGAGTTCTGGACAGAATGCTCTCAACACTCTCTATCTCTCGGATGTGCAAATGGC
AGAACTAACTCACACATACACTGCATGGGTATATATATACCCAGCCCATGATGCCAGATC
GAAGGATCCGAAGGATGGTCCGAAGGATCATCTTTCGGATACAATGCTTTCGAAGGATTA
GCAAGGACCTCGAAGGATAGTCTTTCGAGGTCTATCATTCGAAGCATATCTTTCGATGAG
ATCGAAGGATCCAAATTATCCTTCGATCTCTACATCATCCTTCGATCAGAACATCTTTCA
ATATACAAACTGTTGTCCAAGTCAAACCGGAGGATGGTTGACTTGGTCAACTTACAACAC
TTCAAAGGACATCGTACATACAGACCGAATACAGACAAAGTACAGACACAAGTGCACCAA
CAAGCCTTTCTCCATCTCTCTCTGAAAACAAAGTCTCTCTCTGTCGCCGCCATCACCAAT
GGCATCCCCATCGCCACCACCGAAACAACAAACAATACCCACGGTGGTAGTATCGGCGAT
GGTGGGTGCACGCTTTTTTTCCGGCGAGAAAGGATAGTATTTGTCGATCAACTTTGTGTT
TGAGTATTAGTATATAATGTATTACCGATAGAGGGTCAGGGTTATATAAGGTGTGAATGG
GTGGTAAACGACGGAAGAAACGGTGGTCGGAGGGACACGTCTGTTTGGTTGTTAAACGCA
AATTCACGACGATACTGTTTCTGTCGTTTCATTACCGGGTGTCCCACCACCGATTGAGTT
TTAGTTTAAAGGTGTGTATTTTTGTTTAGGATTGCCACTGATTAAGTTTGAGGATTAACT
CTGCGTATCCACCGAATCAAATAATTTGTAGTAACCGCCATTAAGACTTAAGATTAAGAA
GATGGAAAACCGGTTTTGGTCGCGTCGGTTTTTTGACGGAATGGTGCACGACGGTTGCCT
GTTCGGAGGGGTATCGATGCCAGTTATTTATGACCTAAATGGGAGAGGATGTGAGATGCT
GCATGTAAACGGTGAGTCGTTTTATATGAAGCCAAATTGTTGGTTTCATAAACAGTGCTT
TTCTTTCTGGGAAACGCCTTTTTTGCCGATTATTAAAAGGGTGCCTTCAACGAAATGATG
CGATGGAGTAGAATTATTTTTAGATTAAAAGTGTTAACTAATTTAAATGTATTATTCAAG
GGGTGTGTATATTGAGATATGTTGGTTTGGAAGGTAATATTTAAGAGGTGTGTATATTAG
TTAAGGGTGTGATGTGAAGAGAGTCGACACAACTTTTGAGTTACCCTAAGGCACCCCAGG
TTACTTTTTGTAGGGTTATGTAATTTCTTTTATTTGAGCAGGGCATCATATATGTTGTTT
ATAGTGGTTTCTCAAAGCAATTGTTGTACAACCTGGTATTCCTTTCATTTTTTGTAACTT
ATAAGCTATGTCATATTCGTTATTGACACTAGGTATTTTTAAGATGATTTTCCTACGAGT
ACTACTGTTTGTATATCAATTTTCTTCCCTACTTTGTAGGGTGATCATTTGACCATTATA
AATGTATACAAGGGATCTCTTCAATCTAATAGTTCTTCAAAATGGTGTCACAAAAACATT
ATTAATTACCATCCAACAATAAGCTTTTAATGGCTTTAGACAAGTGTTAAAGTCCAATCT
TTTTATAATGCTTAATCAATATTTTTATCTTGTATAATTTTTTTTCTTTTGGCAGAAACT
GGTACTCGAAGTCAGAGAACAACTAAGAAGAATAATACAACGAATAGAATTAGCCTTAAA
ATCATGCGAATACAGGTACTTTCTTTTATATTGTTTTTGACATATTCAGCGAATTGAAGC
AGCTCTTTGCGGATCTCCCCGTCTCTAAGATAGGACGATTGGGTTTGGAAGGGTCCGATT
TTACTCCCCTTAAGTAGCTCTAGTAGAGTCGAGTGGCCGCTTTGGAATAATTGGACCCCT
GCAAAAGTCATCCTATTCAGCTGGAGAGCCGCTAATCAAATCGCCTCTAATGAGAGTCTT
ATGCGTAAAGGGATCATGGCGGGAGATGCTCTTTGTCCGAGGTGTGGTATTAGAGACATG
ACCGCTTTTCACATATTGTGGGATTGATTATTCGCCAAATCGGCTTGGTGGTCGATTTTC
ATTTGGTTAAAGTTGCCTTTTCTAGACCAAGTTTCTTCAATCCAAGAGATTTTAGGTGTT
GCTTTGGGGATGAATGGCTCAAAGCCTTGGAAGAAAGTTATTGAGACAGTTATGCAAGTG
GCAACATTGGAGATTTGAAAACTGAGAAATGAGAAAACCTTCGATGCTCGGCATATTCCT
TTCAATTGAACATTGGATATCATCAAAGAAGAGTCTTTTCTTTTTGTGAGTAGTAGATCT
AAATTTTGTAATTTCACTTAGGAAAGGTGGAGAGATTTTAACATTCATGATCTAATTTTG
TAATTTCGAGTTCTGGTTGCTTGCTGGCCTGGTTTCTATATTTTATATAGAAATTTTGTT
GTTCGGAAAAAAATATAAATATATATTTAAAGTAATTGCTGTGTTTTTATAAGGCACTAT
TAATATGCCCGTCCACCGGACGAGTATAGAACTAGTTATGTTGGTTTTGGGCAGATCCAA
CAGATTTCAAAGTATACCATTTGATCCAGTTGAACCAGCAAATAAAGTTGACTTTTCTAT
CCCATGGTCAGAAAAACAAGCATCATTTTTCCATCAAAATAGAGATGTCAATAGGACCCG
CTAAGCAATTTAGCATTATTACTCTTCGGATTACTGCAATAAACACAATTTAGCATTATT
ACACAAACTTCCCTTGTATTGTGCTTCTCAATGCATCCCTTTGACCCTTTGCCAAGCATG
AATAATTTTAATGATGATTTACTACTTGTGACTTCAACTGTAACAAGTTTTTACGACACG
TAGTATACTACCTTGGTGCCCGCCCCACGACTCCAGCACATCCATAACATATGTGTCATT
AGTTTATAAGTAATAATAACACATCATATCTTCAACTGGCAGGGGTATTGCTGATGAATA
CCGATCTGCTTCCATCTCCAATATCCCAACCCTCAATCCCTAAAACCCAATGTCACACAA
GACTCACAGCTGACACTATTAGACATAGGGTTTCCTTGCATCGGCAGTCCGAAGAAAATT
ACAATAAAATAATTAGAAGAAAAAAGAAAATGCATCAAAAGGCCTGTACAAGTGTCCATC
TTTATCCCTCCACGGCTTGTGACAAAAATCAGCTGTTTTATTAAGATAAAAAATATATTG
CTAATTTCATTTATAAAATGGCTTCAGTTTTTCCCTGTTCGTAAATTTCAATTCCATTTT
GCTAGTTTTCAGTAGTGCTTCTTGCATAAGTAGGATTTAAAAACACTTATACCTAGTCTT
CTTCCTATTGGCAGCGGAGGATTATCACTTGTGTGATAATCATTAACATCAGAATTGATT
CTACAAAGATTGGAAGTAGATTCCATATTATCCTTGATCAAGTGCACGATAACACACACA
CACTCAAGACAGAATGGAAACGAAACTGAACAGGATATTTTGAATATCTTGGTGCCGGAA
ATATTTGCCGGCAAATGTCATTATATACACACAAAGGTGGCCGTTAATGCGGTGGTTATT
CTTGGCGGGAATAACTACCATTTGAAATGGTAGTTTCAACCGTCATGCCCCTCCTCCTTA
TTCGATACATACATATGTAATATAAGTTTAATTATCCTAAGGTTACATAATACACATATA
ATTAAGTTCATAATCTAATACTTCCACATTATAACACATAAACCAAAAAGTCAAGTATAT
ATACATACGAACACATAGTTTTGTGTTTATTCCTTACATACATTCTTCAACAACTTACCT
GGAATTTCAAAATAAATCCTTTGCAGTTTGGGAGCTAATTTCCAACATGAAATTACATTA
AATAGCAATGGATTTAGTGACAGAAATTGGTTCTTGCTTTAAGAATAATTATCCATTACT
AATTTCGTTTTGTCAATTAATTTACAACGGAGTTCCGGCTATTTTTATAATATTATAAAA
AAGCAGCAATTGCATTGCTAAATTTAGGTTGCATGTATTTTGCTTGTTTTCACTCTTGTT
TTCAATAATAGGAGCCATAGAATCAAGTATAAAAGTATATGAAAACAAGTTGTGTTTATT
CTGTCATACCATATTAAACATGTCCTACCTACAAGGGCTTCCATACTAGATCACAAAGGA
AGTAATAGCATGTATACATACATTCTTCAATGAAGTCAAGCCATCTTCTTTTCCAGTAAG
GATTGACGCAGAGAAGTGTGATAAATCCCAAGATGAACACAAACCATGTGGAACCAAAAC
TTCCATAGAATGACACCATGTCCATATTGTACCATTTCTCATGACTTCTTTCTTCATTGG
TTGGTTGGATCAATAATGATTGAATCGTGCATTTATTCTCCAACGGCAGTCCACAAAGAA
GAGGATTCCCTTTATAGCTCTCTTTGTTAAAGGTACTAAATTGTGCTTTCATTTCTGGTA
GTCTGCCTGATAGATTGTTGTAAGAAACATTGAATTTCTGGTAGTCTGCCTGATAGATTG
TTGTAAGAAACATTGAAAATAGCTAAAGCGTTTAGCTTAATTAGTTCCTGTGGAATGTTT
CCAGACAAACTATTAAAAGAAAGGTCCAAACTCTCTATGTTGGCAAGGCTAGAGAAGTTA
ACTGGAATCGGTCCAGTTAGCTTATTATGAGAGAGGTTGAGGACATGAATTCCAGTCAAC
AATCCTAGCTCTTCGGGGATATAACCAATTAGTTTATTAAAAGATAGATCTAGTCCCGAC
ATGATATCAAGAACGTTACCTTTATAGGCGTAAGAGAGAGTTTTTGTTGTGAACAAAACT
TCATCTTGTATTCCTGATACCTCATATGGATGATCTATCATGCTAAACCAACTATTTCGA
GGATTCCTATAGCTATATGAACTACTAGCACCAGAAAATTGATCAACATCTGTGAAAGCT
TGATAACTTGGACGATTAATATTTTGTAGGCAACCGGGTATTGAACCAGAAAGGAAGTTA
CCAAATAGATCAAGTAAACTTGCATTAGTTAACTGACACAACTGCTTTGGAATATTACCA
CTGAACTCATTTTTTCCCAAAAGAAGAATCCTAATATTTGATAATTCACCAAGAAATTTA
GGAATCCTGCCAAACAATCTGTTGTTGACAATGTCTAAAGTCAAAATATTGGTCAAATTA
CAGAAGGAATTGGATATAGACCCAGCGAATGCGTTGGAACCCAAATGAAGATGCTTCAAA
CTTTCCGAAACTAAGCAGGATGGGATGGATCCTGAAAAGTGATTTTGTGAGATGTCAAGA
AAAGTGAGTGAATTTGTTCCACAAGGAAACGGACCTCCCAACCTATTATTTCTCACCACA
AGTTCAGACACGAAACTCATGTTGCTTATCCAAGCGATCGAACCAGTGAAAACGTTATTG
CTAATATCCAAAAGGCTAGGCCCAGAAAATGTACTCATTTTATTGTCATGGTCTCCAATT
TTCCCAGAAAAGTAGTTGCTATCTAAGTGAAGGACCCTAAGCATACCAAAACTTAGGTTT
CCAGAAAGTACCTCACCATGAAATCTGTTATTTGATAGTTTTAATACCTCCAATCGATTG
CGGTATGTGAACAATCCAAGTGATACTTCTCCAGAAAACCTGTTTTGAGATAAATCCAAT
ATCTCTCGCTCGCCCAAATCACCTATTAAAGATGGGATACCACCCTCTAAATAATTCCCA
GATAAATTCAAACGAGTTATCGAGGGAAGGAATTTTTGTATGTCTTTAGGAATGACACCT
TTCATGAGATTTCCAGACATATCCAACCATCTTGTATTAGGATTCCTGTAAAACGGCTTA
GAAAATACACCACCAAATGAGTTGTTCATTAGACTAAGAACTTCTAGCATTGTGTTATTT
TTCATCAACCAAGTCGGAATATCTCCCTCCATTGAGTTATGCGACATGTCTAGTTTCTTT
AACCTATGTTGGTGAAGTAGAAAGCTAGGAACAACACTTCCTGTATGCATGTTGATATTA
CAATTTGATAACGCAAGACCTTTCAACTGGAACATAGGATTCCAACCTCTAGGCTCTTCT
GTTTCCACCTCGAACTTGTCATTGTCACTTATGAATCCAACAACCTCAAGGTTTTTGAGG
TTGGAGAACAAGCTGAATGAGAAGGAACCTTCAAATTTGTTATGACTGAAATCCACATAC
TCGAGAGATGTAGGATTAGCAATCAGAGATGGCGGAAGTGTTCCTATGAATTGATTTGAA
GAATTATCAAGGAACTTAAGAGACGATAGCATGTTGAAACATTCGGGCAGCTTTCCAGTG
AACATGTTGCCTTGAAGATTCAATTCTTGAAGGTTCTTTAACTCACACAAGCCTGTTAAA
GAGAAAATTATGGTTTATAATTCAAGTGTAAAACTAACTTGCGCATGCATGGTTATTCAA
ATTAGAAAAATTAACCATTGAGGAAAGACAATATAACTAAAAGTGTGTAAGCATTTTGCT
TTAGACAACTTACCATGATCGAGTAATGATCCGTTCAGTTTATTGTTCGCAAATGAGACA
ACTTTAAGAGAAGATAATGCCTTTATTGTTGATGGGATGGTTCCAACAAAATAGTTTCCT
TCCAAATCTAAGACCTCAAGATGGTGGAAAGATGCCAAAGCTATATTAAACATAACAAGA
GGTGATTATATATATATATATATATATATATATATATATATATATATATTATGTGTATAT
ATATATATATGTATATATATATATATGTATATATATATATATATATGTATATATATATAT
GTATCTATATATATGTGTGTGTGTGAGAAAGATAAGAAAGAATCACAACCATTAGATCTA
AATTAATTGAAAAGGGTATAATTGTAAATGCATTAACAAATTCAAATATGGTAATCCTTG
ATTTAAGGATTTGGAGAGAGAAAATCCTTGATTTAAGGACTTATAACCGTCCATAAATAT
AACACCATTCAGAGCATGTTCATATATGGTGTTTTAAATATTACACCATTCAGAAAATAT
AACACCATTCAGCACAAATATAACACCATTCAGCACAAAAAAAAAAAAAAAACACTATTC
ACATAAAAATAACATCATTCAGCACAAACATAACACTATTCAGCTAAAAAAAAACACCAT
TCACACAAAAATAACATCATTCAGCAAAAAATATAATACCATTCAGCACAAAAAAAACAC
CATTCACACAAAAAAATAATATCATTCAGCACAAAAATAACACCATTCAGCACAAAAAAA
AAACACCATTCAGCAGTAAATAAAATAAACACCATTCAGTACAAGAATATAACACCATTC
AGTAAAAGAAATATAACACCATTCAGAAAAAGAAAAAAAAATACCATTCAGAAAAGAAAA
AAACACCAATAAGAAAAGAAAAATAACATCATTCAGAAAAGAAAAAACACCATTAACAAA
AGGAAAAAAACACCAATTAATGAACAGAAAAATAACACCATTCAATAATCCTTACATCTC
TGTATCATCTTCTTCTCCGCTGCCGGCACCACCACTGTCGGTCCGCCACCGCCATTACAA
GTGGAAAACTCACCTTCCACATTTTATATAATTAAAAATTCACATTATATTACAAAACCC
TATTTTCTTTTTATAATCACAAACAAACGCCAACAACAAATTCACTTTTCCTTCTTCTCT
GTTTACGTTTTCTGTTTGCACATATATTTGGCATAAAAATCGTTGGTGGTGACCACAGGC
TGCGGAACTACTAGTCGATTATCACGCTTCATCTGGAGATTTTAGACGGGAGGCCAGGTA
CTTTGGTGATTGAATCGTTTGTTGTAGGTGTGGATGAGAAAGTACCAAAAATCAGTTAAC
GCTCAAGAAACCCCCAATTGCTCACCTGATTATTCCTTCTCGAAACTCTCAACCGACTTT
GTGTCTTTATTAACCGCACCGATCAAATTCCGGTCACAGTGCGCCGTTGCAGTTACTCAT
AATAATCACCGATGGTGCTCACCGGAGACGACGACGTAACAAGGGATTCTGTTCTGAATA
TGGAAGAAGAAAGAGTGAGAAAGAGAGAAATTAGGAACGTATGATAGAGAGAGAACAAAA
TTGTAGGGATTTTGATTTACAAAATGAAGATAAAAAGACAAAAATGCCCCTAGATATTTC
AATTCAATCCAAATTAATAAAAATATTATACATTTTGGTCCCTATTGATCTCAACCATTA
GCTCAAAAGATCTAATGGCTGAGATTCTTTCTTACCTTTCTCACACTTTGGGCCTTTTTT
ACAGGATCCTAACTCTATATATATGTATATATATGTATATATGTATATATATGTATATAT
GTATATATGTATATATATATATATAACAGTAAAAAGTAAATAAGGGGGTAATAAAAAATT
TCTTACAGTGGGTAACAAGAAAATGGCTCAATGTGAAGGCAGAAGCTTGAGTAAAACTTG
AGATTTATGCACAGCGGGGTGAACAAGAGGTAACAAAAGGTAAAAAAGACTCTTTTTTTG
GGTATATACTAAATTTTAGAATTTTTTATTAGTATACACAGAAATATAAACAGAAATATA
AACAAGAATATGTAAAAAGAAATATAAACAGAAATAACAGAAATATATAAGAACAGTAAA
AAGTAAAAATATAACAGTAAAAAGTAAATAAGGGGGTAATAAAAAATTTCTTACAGTGGG
TAACAAGAAATTGGCTCCTGAATGTGAAGGCATAACCTTGAGTAAAACTTGAGATTTATG
CACAACGGGGTGAACAAGAGGTAACAAAAGGTAAAAAAGACTCTTTTTTTGGAATATAAT
ATGAAGAATATATATATATATATATATATATATATATATATATATATATATATATATATA
TATATATATATGTTACTATAAATTACTAAAATTTTGTGACAAGTCAAGATAATTTCAAAC
TCAATGTTATTAATATGTTGGTAGTAGGTAACTATATAACATAGTTTATATATCGACTTT
TTATTTACATTTTTTATTGTGAATGTTTTGTAACAACTAGCCTATTAACATTATAGAGAT
AAGAAAGAGAGATTGGGGAGATGAATATATCTTATTGATGTGTAAAATAGATTTAATATG
CCTCTATTTATAGGCTTACAAGAATGGGGGTTAAATATATGGAGAGTCACAAGTAAAGTG
GATAGTCACACAATTTAGTCACACAATTAATAATAATAATAATTCATAACACTCCCCCTT
GACTATCCATTTGACAAAATAATATATTATTCTTATAATACGCTTGGTGATGCTGCCTCG
TTAAAAACCTTGCTAGGAAAACCCAGTGGGATAAAACCATAGCTAAGGGAAAAAGAGTGC
AGCGCGCATTATTCTCCCCCTGATGATTTAAGCTCCTTGAGTTGACGCATCCCAATGCCA
TGAACCAGTTTCTTGAATGTAAAAGTCGGAAGTGATTTAGTAAACAAGTCTGCCAAATTA
TCGCTAGAACGAACTTGTTGGATAGTAATATCTCCATTCTTTTGCAAATCATGTGTGAAA
AAGAACTTTGGTAAAATGTGCTTCGTTCTGTCACCTTTGATGTATCCTTCCTTAAGTTGA
GCAATGCACGCTGCGTTATCTTCATGTAAAATTGTTGATCCCTCATCTCTCGTAGAAATA
CCACAAGACCCACGAATGTGTTGTATTATACTTCTTAACCAAACACATTCTCGACTAGCT
TCATGAATCGCCAATATTTCTGCATGATTAGATGATGTGGCTGTGATGGTTTGCTTTACA
GAGCGCCATGAAATAGCAGTGCCTCCACTTGTGAATAAATATCCAGTTTGAGATCGTCCA
GTGTGAGGATCAGACAAATACCCAGCATCTGCAAAACCAACCAAACTTGTTGTCGATTGG
TTAGTATAATACAACCCCATGTCTTTTGTACCTTGAAGGTATCGAAATATTTGTTTTACC
CCATTCCAATGCCTCTTCGTAGGGCATGAACTATATCTTGCCAATAAATTTACGGAAAAT
GATATATCTGGTCGTGTATGACTAGCAAGAAACATTAGTGCACCAATTGCACTTAAATAT
GGTACTTCTGGACCAAGAATTTCATTTCCATCGTTCGGAGGTCGGAATGGGTCTTTCTCA
ACATCAAGAGATCTTACAACCATTGGGGTACTCAATGGATGTGATTTTTCCATATAAAAC
CTTCTAAGTAACTTTTCTATGTAGTTTTGTTGATGTACAAGGATTCCACCCTTGAGATGT
TCGATTTGTAACCCAAGACAAAATTTTGTCTTTCCAAGGTCTTTCATTTCAAATTCTCTT
TTCAAGCATTCAACCGCCTTTTGGAGCTCACTTGGCGTTCCAATTATATTCAAGTCATCA
ACATATACGGCAATTATAATATATTCAGATTCTGACCTTTTTATGAAGATACACGGGCAT
ATTGAATAATTTTTGTAACCTTCTTTCAACAAATACTCACTAAGGCGATTATACCACATA
CGCGCAGATTGTTTTAGCCCATATAATGACTTGTTTAATTTAATTGAAAGATGTTCTCGA
GAACTAGATGTACATGAGTTTGGTAATTTGAATCCTTCAGGGAGTTTCATGTAAATATCA
GCATCAAGAGAGCCATAAAGGTAGGCTGTCACAACATCCATTAGGCGCAGATCAATCCCT
TCTTGGATTATCAGACTAACAAGATAACGAAAAGTTGTCGCATCCATCACCGGAGAATAT
GTCTCCTCATAATCAATCCCGGGTCTTTGCGAAAATCCTTGTGCTACTAATCGTGCCTTG
TATCGTACGATTTCATTTTTCTCATTGCGTTTTTGCACAAAAACCAACTTATATCCGACA
GATTTTACACCTTTAGGTATAGGGACTACTTGTCCAAAAACGTCTCGTTTATTGAGGGAA
TCTAATTCTGCCTTAATTGCGTCTTTCCAATTTGGCCAATCATTTCTTTGTTTACATTCA
TCAACAGATTTTGGTTCTTGATCCTCATTATTTTCCATTACTTCTAGCGCTATGTTATAT
GAAAAACTGTCATCGACGTCGATTTCATTTCGGTTCAATACCTTTCTAGACATGATATAA
TTTATTGAGATCTCTTCGTTTTCAGGTACCTGAGGTTCTTCTGGAATCATCATGTCTAGT
GTCTCTTCAGTATACTCTTTTCTTGGCATTATCATTACCTCGACTGGACCATCATTATTT
GCTCCTTTTTTCTTTCGAGGATTTTCATCTTTAGAACCGATTGGTCTACCACGTTTGAGA
CGTGCATTAGACTCATTTCCAACTTGTGGTTGTCCTTCTGGGACACTTATTTTTACTGGA
GCATTAGCAGCTGGTATGTGTGACTTAGTCACTCTCTTCAGGTCAGTGAATGCGTCTGGT
ACTTGATTTGCTAATGTTTGTAAATGAGTTATTCTTTGAACTTCTTGTTCACACTCTTTA
GTTCAAGGATCAAGATAAGATAGTGATAATTCATTCCAAATTATATTATTATCTTTCAGC
TGCTTTTCATCTCCCCCTAATGTTGGGAATGTTGTTTCAACAAAATGACAATCACCAAAT
CGAGCTGTAAATAAATCACCTGTTGATGGCTCTAAATACTTAATGATCGATGGTGATTCA
TACCCAACATATATTCCTAACCTCCTTTGAGGTCCCATCTTTGTTCGTTGTGGTGGAGCG
ATAGGAACATATACGGCACAACCAAAAATCCTTAGATGGGAAATATCTGGTTCCTGACCA
AAAACCAATTTTAATGGGGAGGAAGTGTGATAACTCGTTGGCCTGATGCGAATTAGTGTT
GCTGCATGTAAAATTGCATGCCCCCAGGCAGATGCTGGTAGTTTTGATTTCATAATCATT
GGTCTTGCAACCATTTGAAGTCGCTTGATAAGCGATTCAGCAAGTCCATTTTGCGTATGT
ACATGAGGTACTGGATGCTCTACACTTATGCCAATAGACATGCAATAATCATTGAAGGTT
TGGGATGTAAATTCCCCAGCATTGTCCAACCGAATTTTCTTGATGGGATAATCAGGAAAA
TGTGCTCTTAACCTTATTAATTGAGCAAGTAGTCGTGCAAATGCCATATTACGACTTGAT
AGTAAACTCACATGTGACCATCTAGTTGATGCATCAATTAAGACCATAAAGTATCTAAAT
GGTCCACTGGGAGGGTGAATAGGTCCACATATATCCCCATGTATTCTTTCTAAAAAACTC
AAGGATTCTGTCCCTACCTTAACTGGTGATGGGCGAGTGATTAACTTCCCTTGTGAGCAT
GCAACACATGTAATATCCTTAGATTGAAGAATCTTTTGGTTCTTCAAAGAATGACCACAT
GAATTTTCTATAATTTTTCGCATCATTATTGATCCGAGATGGCCTAACCGGTCATGCCAA
ATGATAAAATTTTCTCGATCCATAAACTTTTGGTTTATGATTGCATTTGATTCAACTGCA
CCAATTTTGGTACAATACAAACCAGAGGCAAATGCGTGTAACTTCTCTAATATGTGTTTT
TTTCCCGAAATAATATTTGTGATTTGAAGGTACTCATCATGTCCTTCACATGTAGTCTCA
AGATGATATCCGTTTAGACGAATATCTTTAAAGCTTATCAGATTTCTTTGAGATAGTGGG
GAAAATAAGGCATTGTTAATTTTGAGCAAAGTTCCACTTTGTAGAACTACATATGCTTCT
CCAAAGCCTTCAATTAATTTTGTTTTACCAGATATAGTACCAACGCTTGCCTCTTTCATT
GTTAAACTAGAGAAATAATCCCTTTTCTTTAGGATTGTATGTATAGTAGCACTGTCTATT
AGACATACATCTTCACCATTAATATGAAGTTTTGTTGAATACTCCATTTGCTTCAAAACA
AAACAAAAACTTCATAAATAAAAGTATAATATGGTTTAAACATAATAATTCCATAAAGTG
GCCCAAAACACTTCAAAACAAAACATAACAAAATCCCAAACAAAATGTCTTAATAAAACA
TCAAGGAAATAGCATAATTTTAAATATAATCATTCATGCATAGGGAAAATTGCAAGCATC
CAACTGGTTTGTATTAGCCATGATATCACCAGAATCCAAATTAGTTTGCTCGATAAGGAA
ATCATCATAATCCAGATTAGTTGCATTAGTATGGTCATTTTCACCACTTGGGACATCAAC
ATATCCATCTTCATATGTGAAATTTGTCTCTATTCCTTTTTGTTTGTCTTTTATAGATTG
TTGGTAAAGCTCTACTAAGTGTCTGGCTGTACGACATGTACCAGCCCAATGGTTGTTACC
GCCACATCGATAGCATGCATTAGATGAGGTTCCACTTTTCTTTTTACCTCTTTCATCATT
GGATTTCTTTTCATTATCATGCAACTTCTGGTGGTTTCTTCTATTTTTGAATTGAACACC
ATGATAATTCCCCCGACCATATGCATGTCCACGACCACGTCCATGACCACCACGACCACG
ACCATGACCACGCCCACGTTGATAGCCATGACCACGTCCGTGATAGTGAGATATTCATTT
TTCAATGACTCATGAATATGGTGGCGTAAGAAAATCATTGCCTTTGCTTTATCTTGGATA
CTAGTTTTATTTCCTTCTTTAATTGTATCCCCAAGGTTATTGGCATTTAGGTGGATTTCA
GCATCCAAAGCCCATGACAAATAATTTTTTCCAGTGATGTCTAAAGCCATAAACTCAAGC
TTTGCAAGATTCGACATGATTAACTATATTAAAGAAATACATGTGGATTAATGTATGTTA
TTCAAATTATAAACCAATAACAATATAATTTGTAATAACAATTACTCACTATAAATAAAA
CAAGATTAATAAGATAATTATGTATTTTAGGCTATTTGTATAGTTTACTGATATTGTATT
ACAATAAAAGAAAAAAAAAAAAACCTTTATTTATATAAAAAGGACAAAACAAAGTTTTAC
CAACTATTATAAGTCTAGAACTAAATATACAAAACACATGACTTAACATAATTAGTGTTG
AAAGCCTAACAATTGTCATCAGATTATAAACTAGATTATAAATTGTTATTTATCATATCC
TAATTTTATCTCATCATAATTGGTATAAAATGAATGTTTAACGGAGATAAGAAAACCAAA
GGGGTTAAAGCTCATATTTGTCAAATTCATTGTCATTTAATAAAATATATTAAAGAAACC
AGAAGAAAGAATGAAATTATATTCTTTAATAATAGATACAACAGTGAGCAACATTGCATT
ACCTTTTCATATTTAACATTAGTGTATTTAACATGTAAACTATCAAATATGATATGATAT
TTTTATTTCTAAACACACAATAAGCTGTTACTACAAACAAGCATACTTATACACCAGATA
TACTTATACTCGAACCAAAACATAAAAGTTTTCACAAAATCATTAAAAGTATTTACGGGC
TAAAAACTGTCTACATAAAACTCAACTAATTCAAGAACAAACAAGCTATTATTATTGCAA
TAAACTAACTTTACGGACATGTAAGGCCTCCTAATCCAAGATCTCACTCAGCTAAAGCAA
CCAACAGGTGTGCGGAATCCACCTGATGATCAACCACTGCAGATGAAACACTAGAATGCA
AGGATTTGAGAGAGAAATCAAGAATACACTGAGTATTCTTGATGAAGATGAATGACGTCA
CTCACACAAAGCAGCCGCCAGACAAACACAATGATTAGGGTTAGGTGCACAGAATCGTTA
CCTTGTCTATTCCACATAAAGTGTAACGCCCCAAAACTTGAATGTTTACATTTACCATAT
GTTTTAATATGATTAAACATAAAATAAGATGACTAGGCTACCTAACCTAGTTACATAGTT
AGTCAAAACAAATAAGGAATGAAATTGGGACAATTAGGAGCAAATAACAAACATGAGGGA
CGAAGATTGCCAAATTTGGATATGGAATTAATTAAAACAAAAACCTCACACACACTAGGT
GTGTGTGTGCGTGAGTTCGACCAGGAGGAAGAAGGAAAGGGTGAAAACCCTAGTTCCCAA
GAAAGATTCAAATTGACAAGGAAATTAGGCTCAAATCCGATGCATGAACTCGTTTTCTTG
ATGATCTAGCCCTAGCAAACATGTGGTAAGTTGTAATTTATGATTTGATGATCTTGCTAT
GAAGTGGGTTATGATCAATCCATGAATTTGTATCAAATTGATCATGTAGATGTGTTAGAA
TCACAATATAGACCATGAACTATGCAAGATTCTAAGTAATTTGATGATTTTGGATGAAAC
CCATTTGTAGTAGTGAAATGATGATATGGATAATCATGCATAGTATGAAAATTACATGAT
TTTAATGGAATTTGATGATCTTGATATGAACTAGTAATATTATGCATAAAATACTTGTAC
TATGTGCATAGGAAGTAGTATGCACTCCAAGTGTATGATGAAATGCCTAAGTGAAGTTAG
GATGTGAGATTTTAGGAAGTGGCTTGACATATATGAATGACGTATGATAATGATGTAACT
AGTAGTATATTTGTCACGACCCCCGACCCCATCCTACCCGGAATCGGAAGTCGCGAGCAG
TCCAGTGGTACCGGTGATTATTTTTAAAAACATTGCAGCGGAAATTTCATCAGGACCGTG
AGTTAGGAAAAATATCAGAGTTTAAAAACACCGGATTTTATTTATTAAATAGATGGGATA
AACCCATGTTTTACAAAGGTAGCTTTTAATATAAAAACGATATTTCTTAATTTTGATTTA
ATTAATGAAATAAGCCACTTCTTGAAGTCTTTCAGTGCTGGATCTAATCCTTACTCCAAT
CTACTTGTAATTACCTGAAACGCGTTTTAAAAAGGTTTTGTCAGCGGAAAATACTGAGTG
AGTTCATTCATTTTACTGAAAACGACACATTTGTTATAATTCACAGTATTAAGAGTTTTT
ACATATGTTTATTATCAACCAACATTTCAAGAATAGGTATTTGTCACAGACCAGCTCTGT
GACTGTGGTCATATCACCATTGGCTGGCCCAATGAGTGACGTATATCACTTTCTTTTAGG
CTCGCCCACCTAATGTGATTAAAACAATAATAATAATGTGCACAATACCCCACATACCGG
CTGTAATTTGGTGATTACATAAACTTAATCACTGTAATTATAACTTTGAAAAATTGGTTT
GGAGTATTGTAAAACAATTGATAAAAAGAGAATGACTCACAATATAAGCATGCAGTATTT
GAATTAACAAGCTTTATGGTTCAGATTCTTCTGAGAATTATCATCTACTTTGATTGTAAG
TGTATTGAGACTAATAATCCTAATTTAGGAAATGATGCACACAAAACCGGGTTAATGATC
AATACAACAGTTACGATAATTTACGAGATCAAATTCTCCCAATGAATGCCCAAGTGCAAT
ACTTCAACTCATTTATCAAAATGACAAACGACAAAGTATAGTACTTCAACTCATTTATCG
AATTATCGACAAACGACAAAGTACAATGCTTCAACTCATTTATCGGATTACCGACAAACG
ACAAAGCATAGCCCAATGTGGGCGGCACTTAGACATTCTTTGGATATATTGATCCTGGAA
ATGAATCGTAATAGCGATCAAGTTAATACCCTGATTGAGGCAGCATTTCGTGAATCGTGT
GTGTTTGTTGTATTGTTTCTGCCATAACTCGACGTACACAACGAGTTTTTACGTCGTTCC
AAAGACAGAATTCAAGTCCCAACCCCCTCTATTTATACCCGAAATTTGACACCGTCGCGT
AGCGCGAGGGGTACCCCCTATAGGTGTCGCGCTACGCGAGTGGTAACCTATGTTCATAGG
GTAGCTACGTGTGTAACTAGGCTTGCTGTGTCGACAGTTTTTCAATTTTCGAATTTGATA
GAGAGTTATGAAGATAATTGTTGGCTAGGATTTATCCCCCCCTGAGTTTTAGGGGCCCTG
ATCCTGATTCTGATTGTTCTGGAAATTTTAGGGTTAGTGCAGAATTACTTGGGTTTCTTA
ATTAGGGTTTCCTTAATAGCTAATTACCATCCTAATTATGGATTTTAGTGACAGTTGTTA
CATCCTCCCCACCTTAAGAAAAATCTCGTCCTCGAGATTTACTAGAATAGATGAGGGTAC
TTTCGCTTCATTTCCGATTCCAGTTCCCAAGTGTATTCTGGCCCTCTCTTTGAATTCCAC
TTGACTTTGACCAACCCAGTCGTTTATGCTTGAGGAATTTTGACTTTTCGATCTTCGATA
GCCAATGGTTTCTCTATAAATTTTAATTTTTTTATTTACCGCTATATCTTGAAGAGGTAC
TACCAGGGATTTGTCTGGTAGACATTTCTTGAGATTGGATACATGAAATACATCATGTAC
TCCAGCCAATTCTGCTGGTAGTTGTAACCGATAAGCTACTGGTCCTATTCGTTGAATCAC
AGGGAATGGTCCAACGTATCTCGGACTTAGCTTTCCTTTCTTACCGAGTCGTACTATACC
TTTCCAAGGAGAAACTTTTAAGAGTACCTTATCTCCTACATGAAATTCTAAAGGTTTACG
ACGATTATCTGCATAGTTCTTTTGACGATCTCGAGCTGTTTTCAGTCTTTCCTTGATTTA
AATTATTTTGTCAGGGGTTTCTTGTACAATTTTAGGATCTGATAATTAACTTTCTCCTAT
TTCTGCTTATCAAACTGGGGTTTTGCACTTGCGTCTGTACAGTGCTTCGAATGGGACAGT
TTCGATACTTGAATGATAACTATTGTTATAGGAGAATTCAATTAATGGTAAATGGTTATC
CCAATTACCTCCAAAGTCAATTACACATGCTCGAAGCATGTCTTCCAGAGTTTGGATTGT
CCTTTCACTTTGTCCGTCTGTCTGTGTGTGAGATGCGGTACTTAGATTAAGTCGGGTTCC
CATTGATTCTTGGAAACTTGTCCAAAATCGGGAGGTAAAACGACTATCTCTATCCGATAC
AATGGAGAGCGGGACTCCATGTAAGGATACCGTTTCATCTATGTACAACTTGGTTAACCT
TTCTATGCTAAAGGTTTCTTTCATAGTTTAGAAGATGAGCTGATTTGGGTAAATCGATCC
ATGATTACTCAAATCGCTTTATTACCTTTTCTGGTTTTGGGTAACTTAGTAACAAAATCT
ATTGTTAAGAGTTCCTATTTCCATATAGGCATTTCTAATTGTTGGAGTAATCCTGAAGGT
TTCTAATGCTCTGCCTTAACTTGTGAACAAGTGAGACACTTAGATACATGACTGGCTATG
TCCATTTTTATTCCTATCCACCAAAAGTTATTTCTTAAATCTTGGTATATCTGATTGTTA
CCTGGGTACATGGTATACCTAGATCTATCTAGAATCTTATTTCTTAATTTTCCCTGCTTA
GGTACCCAATTGTTTTCTTAGGGAATCTCCAAATTCTATCACTTCCTTGTTTTAATTCTT
TGGCTTGTCTTTTCATTCCTTTAGCATCATCTTCGATTGCTGTTTCTTGAACTTTCTTTA
GTTGCTTCATTAAATCTAACCGTAGATCTTAATCTAAGAGCATGGACTCACTCTTGCTTT
TCATGATACTTATGACTTAAAGCATCTGCAACTACATTTGCTTTTCTTCGTGATACTGGA
TATCACAGTTGTACTCATTTAGGATTTCCATCCATCTTCTTTGCCTCATGTTTAGTTTGT
TTTGCCCAAATACGTACCTTTATCTTTTGTGATCTGTATCTACAGATAATGTCTCCAAAT
CTTAAGGGCAAAATTATAGTTCCTAATTCTCAATCATGAGTTGTAAAATTTTCCTCGTGC
TTTTTCAAGTGCCTGAAGGCATACGCAATTGCCTTTTTGCGTTGTATCAACACACATTCT
ATTCCTAATTTTGAAGTATCACAATATATTTCAAAATCTTCAGTTTCTTCTGGCAATGCT
AAAATTGAAGCACTTGTTAACCTTTGATTTAATATCTTAAGAGCTTCTTCTTGTCTAGGT
CCTCACTCAAACTTAACTATTTTACAGGTTTAGCTTAGTTAAGGGTTTAGTTATCTTAGA
AAAATATTTAATAAGTTGTCTATAGTATCCATCTAAACCTAAAAAAAACTTCGAACTTTT
ATGGCTGTTTGCAGAACCCTCTATTTAGTAATTGTTTCTAGTTTTAGAAGGATTCACATG
GATACCTTCGTGATTTTCTACATGACCTAGGAATTGCACTTCCTGTAGCCAGAATTCATA
CCTCGAGAATTTGGCGTACAACTTCTCTTTTCTTAACAAAGTTAAGAGTGCATGCAAATG
CTCACAATGTTCTTTTTGACTGTTGGAATAAATAAGTATGATAACTTAATTTATATACAT
TAAATGGTTATTATTATGGTTGGATATTGGTTAGTGCTGCCTTGTTTAAGCATAGGTGAT
CAGTCCATGCCTAACTAAGGCTAGGCTACTCAATATCTGCTCCTGACAATAACCAGAGTA
TTTAAAATACTGATATATTATTACAAATAATGAAACTATCATAAACTTAAATGGGAGTAT
ATCGGAATAGGAGGTGAATTTGTGTATCATTATTTGAGTATATGATTGTTTTAAAATTGC
TGATATAGAATAAAATAATAAGGCAAATTTAATATAAATAATTTTAAATAAATAAATAAT
TAAATCCGAGATTAGCGTAATCTTCAGATTTTGTGGAAATGTCACCAGAGGGTGATCGTG
ATCAAAGAAACATTTTAGTGAAGTCGAAGGCCAAAAACATGTTATAGTTTCAAGAGAATC
AAAGTGCTTATTGGGATTATTTTGGATTTGAATATGATGGCTTAAAATATCATATGGGAC
CTGGAATTGAATACAAATTACGAACAATTTAACTGGGTTTGAACAAAACGAGTTGTAATA
AGGAGGTTTGGACATTATTACAACAGAAACCCTAGAAAATCGAGTTTTTCAAGAAATTGA
TTTGATATTAAAGAGTCATTGCTTTGTAAAACAAAGTTTTACTATGCAAAGATCAATTAT
AGCGAAATGATATTTGAACTTTTGATAAAACAACAATTGGTATAATGTCTTCCTATGGTC
TTCCTAATTTGAATGAACCATATGTACAATGAACGTGTGGTTTTACCAAGAAATGGAAAA
ATTTGCTACTATGAAAGAAATCCTCATGGTATGATGCCTATTAGAAAGAGTAGAAACACG
AAAGTTAACTTACTATAGGCAGAAGTCAGAATTTTAATAATATAAAAACTTTACTTGGAT
TTCCGTGTGATAACTAGTGTGATGTTATTATGGAATATCGAAAATAAAATAAAGAATTTA
CAAAGGTATGTGATTCCTTTTTGCAGTGTGATTATGGTTAAACTGTGTACCGATGTTTGT
GAAATCTCGTTACAACGTACCTTAGCGAGATTTGTTTCGTTTGTAGAATCGTGTGGCAAG
AGTGTTTCTTTCTAATTAGTCGTTTTTCTACTGGCGGAAATAGTATTGATGTCATAGTGC
CCAATTTATAATTTCCAAAGGTCTTGCCTTGGAAGTCGTATGTGATAAATTTCGATGTTT
GTGGACATATAATTTAATAAGTTTCATGTGCTTTTTGCATTAGCACAATTCGTATATGGT
AATTCTTTTTAGAATTTCTTTTACTCTTAATGATGTCCTGACTTAATGGGTTTCCATTGT
CAAACGAGCTACGAGACAATTGATCAAACGGAAAAAATATTTGATATCGGAAAAGAGATT
CCTGATAAAGAAATCTAGACACATATGCTAGTGCTTTATTTCAAATTGTCAATCCTTATG
GTTTTTGGATTTTCTTATAGATATACCTATCTATATAATCACATATTTCATATGCTGAAA
TAAACATACCATTTATCAGGTCAATGTATTTAATAGATTCATATTTCCAAGAACCACTCA
GGTATTTGGTCATGATACTATTTAGGGAAATCTTGTCACTGATTTGACATATCATTTACC
CCGTCTTATCCGGTTCGCGTCGGAGCGGTAATCTCAATATGTCCGGACAAGCTGGAGAGT
CTGCTACTCTACACCCAGTTTTGCCGGAGAAAGTTTTCTATTTCCCATAAATAGTATCTT
TTCAAGATTTTTAAAAGTGCCTTTTTCATTTAGGGCTTTTATCCAGAATCAAGGAAATTT
GTATTTCCCTAAATCATATCAATAAGCGAGAAGCAATGATATTGCCTGCTAATTGTCATT
TTTATGGAATACCAATATCCATTATATTGTACTTATATAAGTAATTTACCTTTAAAGTTT
ATTTAAGGCAAAATTCTTAAATTCAAGTCTAAATATTATCCGGAGTGCTATCAGATAATA
TTAAGCTTCTAATTTTCCGTTTAAACTTAGGTATTATTATAATATCTAATTGTGTAAACC
AGTGACTTAGCTTATACTAAGGCATCTTTTCTTATGTTCAAGTCTAAATGTTATCAGATG
TGCTACCAGTTAATAGCAATCTCCTAACTCTTTTAAGCTTAAGTATTATTATCACAACAC
TTATAGGCTTAAAGCAATGGCTTAGCTCTGATACCACCTTCTGTCACGACCCCCGACCCC
ATCCTAGCCGGAATCGGAAGTCGCGAGCAGTCCAGTGGTACCGGTGATTATTTTTAAAAA
CATTGCAGCGGAAATTTCATCAGGACCGTGAGTTAGGAAAAATATCAGAGTTTAAAAACA
CCGGATTTTATTTATTAAATAGATGGGATAAACCCATGTTTTACAAAGGTAGCTTTTAAT
ATAAAAACGATATTTCTTAATTTTGATTTAATTAATGAAATAAGCCACTTCTTGAAGTCT
TTCAGTGTTGGATCTAATCCTTACTCCAATCTACTTGTAATTACCTGAAACGCGTTTTAA
AAAGGTTTTGTCAGCGGAAAATACTGAGTGAGTTCATTCATTTTACTGAAAACGACACAT
TTGTTATAATTCACAGTATTAAGAGTTTTTACATATGTTTATTATCAACCAACATTTCAA
GAATAGGTATTTGTCACAGACCAGCTCTGTGACTGTGGTCATATCACCATTGGCTGGCCC
AATGAGTGACGTATATCACTTTCTTTTAGGCTCGCCCACCTAATGTGATTAAAACAATAA
TAATACTGTGCACAATACCCCACATACCGGCTGTAATTTGGTGATTACATAAACTTAATC
ACTGTAATTATAACTTTGAAAAATTGGTTTGGAGTATTGTAAAACAATTGATAAAAAGAG
AATGACTCACAATATAAGCATGCAGTATTTGAATTAACAAGCTTTATGGTTCAGATTCTT
CTGAGAATTATCATCTACTTTGATTGTAAGTGTATTGAGACTAATAATCCTAATTTAGGA
AATGATGCACACAAAACCGGGTTAATGATCAATACAACAGTTACGATAATTTACGAGATC
AAATTCTCCCAATGAATGCCCAAGTGCAATACTTCAACTCATTTATCAAAATGACAAACG
ACAAAGTATAGTACTTCAACTCATTTATCGAATTATCGACAAACGACAAAGTACAATGCT
TCAACTCATTTATCGGATTACCGACAAACGACAAAGCATAGCCCAATGTGGGCGGCACTT
AGACATTCTTTGGATATATTGATCCCGGAAATGAATCGTAATAGCGATCAAGTTAATACC
CTGATTGAGGCAGCATTTCGTAAATCGTGTGTGTTTGTTGTATTGTTTCTGCCATAACTC
GACGTACACAACGAGTTTTTACGTCGTTCCAAAGACAGAATTCAAGTCCCAACCCCCTCT
ATTTATACCCGAAATTTGACACCGTCGCGTAGCGCGAGGGGTACCCCCTATAGGTGTCGC
GCTACGCGAGTGGTAACCTATGTTCATAGGGTAGCTACGTGTGTAACTAGGCTTGCTGTG
TCGACAGTTTTTCAATTTTCGAATTTGATAGAGAGTTATGAAGATAATTGTTGGCTAGGG
TTTATCCCCCCCTGAGTTTTAGGGACCCTGATCCTGATTCTGATTGTTCTGGAAATTTTA
GGGTTAGTGCAGAATTACTTGGGTTTCTTAATTAGGGTTTCCTTAATAGCTAATTACCAT
CCTAATTATGGATTTTAGTGACAGTTGTTACAATATTAACTTAAAGAATGTGCTTTAGAT
GGAACTAGTACAAGAATTCGGGTTGAATGTATGTGATGGTCAAGATTATGCATTAGAGGC
TTTTACATTGTGCTTGAACGAGCGATGCTCGCCATGTGATTGTATTAATCACTTAACTGC
GATCAAGAAGTGAATGTGTATTAAATGTATAACATATGACCATATTAGAAAAGGATGATG
TTATGAATTACATTAAGTTGTCTAACTTAGCAATGTTGTTGTCAAAGTATAGAATCATGA
AAGCATAAGTATGTGTAAATTGATTATGTGTATATTATATATGCGACTAGGTGATCGTGT
AGTTGTATGTGTCATACAAGATTATGTATGAAATGAATGTGATGTTATTAATGTGGTCTA
CTATATCAACATGAATGCTTGTTCAAAGGATAGAAGTTATATGCTAGAAGGTTGACTTTC
TGAAAGTCAACCGAGGAATTATAGTATGGTTAGGCATTTTGACACAAGCATAAGAATCAA
GAGATCATGGAATGTGTGTTAGACCAATTATGTGTTATGTGTGATAATGAATTTGGATTT
CGAAGATATTGAATAATGTGGTTGACAAATCATGTCATATGCATGTTAGTGAAAGTCAAT
GTTGATAAGAGTTGGTAAATATGTGCTAATTTGAATGGGCATGAATACTAACATTATTAT
GGCATGACGACATGAAAGAATTGGAACCACACAAGCATGGACCAAGCATGGAAGGATAAC
GGGTCAAGATGAAGCAAGGAAGCGGTTACGAGCACGAATGCACAAGGTAAGTGACTCCCG
ACTCACTTCTTAGTATACATAAGAATTTTATTGTTTATGAATGAGGGGAAATTATGTATG
ATATAAAATAAATGAAGGTATTAAGAGAAGAAATGATCTAGATAGTCGAAGATAGTTTGT
GGGACCAAACGGGTCGAATAAATAAAAATAAGTGAGGAATCGGTAATAAAATTTGTAATG
ATTAAGGACCTGGGTAAGGGTTCTTAGGCTAATATGTAAGGAATTGTTTTACGGATGTTT
AGGAACAAGTTTCAAGTGAAACGGATGCAAAACGAACAAGTTATGCGAGTTTTAGTATTA
AATTGGTGAGCTGAACTGGGCATCACCGTAGCTTACGGTGCCACCGTAAGCTACGGTGGG
AGCTGGGTTTCCTTTTTCTGCCATGAGGCAGTTTAGAAATACCGTAAAGCTTTTGGGGCC
ACCGTAAGCTACGGTAGCCACCGTAGCTTACGGTGGAGGTCAGATGCAAATGCAAAGTTT
GTGGATTTATTTGTTTTTCCTTCGAATTCGGATCCCGTGGACACATTCCAAGCCTCATTA
AGTCCTTATAATGTTCCTCAACCCTACTGAAAGGCTCCGTAAGTTACGGGTGAGTTCGGA
ACTCATTCTTAAGATCCGAAACATATCTGAAGGATATTTTAAAAGCGTTTATGACGTGTG
AGTAAGATCGGGATGTGTGAGCGAGTATGCGGGGAAATGAATTAAGTATGTGAGTAGGTA
TGTTTGTATGTAGTAATGTATGTATGCATGTGTGTAGGTATGTATGTACGTAGTTATGTA
TGTAATGCATACGTGGTTTCAATAATGTATGTATGTATGTATGTGAGTAGGTATGTTTGT
ATGTAATAATGTATGTAGGTATGTGTGTAGGTATGTATATACGTAGTTATGCATGTAATG
CATACGTGGTTTCAACACACTTAAGTATTGACGTTATTGATAGTGTGCCTCGAGAATGAA
ATGTGGTGCAGGTACTCCATCGAGGTTTCGCTAAGGATCAGACACCCGGATGGAATGACT
AAATCTAGAAAGATAACGGGATGGAAAGAATATGTGGATAGAACGTATCGAGACTACATG
ATTAAGAATTTGTGTGTATATAATGTATGCTAATGTTGCGAATGTATGTGGTGGGTGCAG
GTTGTCTGAATCACAGATTATCATCACAAGGAGTAGCGATCAAAGACCGAGTTACAAGAT
GGATTGTACGGAAATGCTTGTGTATGTAAATTGATACACATAAGTTATATATTTATTTTG
TAATGAGTACGGAAGATGCATATATTGTAAAAGAGTTATTTATAATGAACTTTCAAGTAA
GTCAAAACGTTTATAATGAAAGAAATTTTATGGTACGTATTTCCGCTGCGTATTTTTAGT
TATAACGTGTTAGGGCATTACAAGTTGGTATCAGAGCCCTGGTTTGAGAGATATCAAGTA
GAAGGAGGTATATACTTGAACTCAAACCTGTGTGCTCTTGTGACAAGGAACCCGTACAAT
CCAAGACTCGATCAAGGCCTAAAGTTGAAAGGGAATGTAAGTATGTATTAATTTATGTTT
TTAAAGGAAACTAATAGTATGTTATGTGAAGGGTAAGCACAAATGCTTGGAAAGGATGAT
TCGTGGATGTGGTCTAGGACCGATGCCAAGGCACATAGTAAGATAATTTGGTTCCAGGTA
CGCATATTTAATATATGTAAGCACACGTAATGGTAAAACCTATCAGTGAAAGGAAAATTT
TAAATGAAAGATAAGAATGGAAAAGTAAAGAAGTTTTGAAAATGTTACACGTACTGAAAA
CTAATTCTCCGGACATAAGGTGACGGTTACACGAAGACACGAAACTAGTATGTGGAGTGT
GTACCTGGCCAGTACACAAGAAACATACGACGTTCGTGAGACCGTGATAATTGTTACAGG
TATAGGTATGTCTGTTACAATTAGGGAGTAGGTGGACGTGAGGGTGAATGAAAAATGTAA
GACTCTCAAGAAATTGAAAGTACTGAATATGAAAGATAAAGTATGAATGATATGATTGAA
TCCGCAAAACGGATTCAAAACAAAGAAGTAATGGAAAAATGTGAATGATATGTTCGAATC
CGCGAGACGGATTCGAAACATAGAAGGAATGAAGAATGTGAATGATACGTTCGAATCCGC
GAGACGGGTTCGAAACATAGAAGGAAGGAAGGGTATTAATGATATGTTAGAAACCGCGAG
AAGGATTCGAAGCATAGAAGAGAATGAATTATAGAATGAAAGGTTTAAATCCGTAAGTAA
TTACGGACCAAACAAGTAAATATTCGTTAAAAGTGGATATTACCCAAGTTATGTTTTAAA
CTATTATCTATATAAATATTTATGTGAATACGTTGTATGCAAGGTGGTTGAAAGGACGAA
TGAGTTATGCGGGTCTAACGGGGATTCCATTTGAACCCAGCATGAAATGTTTTGAATGGT
CAAGGCTTATATTTGTAGGTAAACATAATGTATGATCATGTAATGTCACAAACTGGAATG
AAACAGACAACACAAGGCATGGATTTGGCTCGCGCCAGGTATGTATAAAGGTTATGCTGT
GATAGGAGCTTATAGCCCAACTAGAGGAGGGTGTGTTAGTATTGGGTAATTGGTGAATAT
AGATCGGAATGTAATTACGATTTTGCTTCGGAAAGGTCAAACTGCATAGGTTGACAAAAT
AAGTAACCAGAATAAAGAATTGTTTGTATGGGACGAAATGTGGGATGTGTTATAACCTGT
ATGTCGGAGGATATAAAAAGAATTATAGGTGGGTAATCACCTAGTATAATGAATGTTTGA
ATGAAATATGCTAACCGCCGATTTTGTAGATGTAAATGGTAGAACTCTCAAAGTGATGAA
ACCGATAGAATTGGTGAACAAATGAGCACGAGTGGAAGCTCATTACAAGAATGAACGAAA
GTTGGCATGGTACGGCTAGTACTCGTGAAGGAGCGAATCGATCCGAATTACGAATTGCTA
AAGTATGAAATAAAATTGAGGTAAGTAAAACGTTCTGACTCATGCCAGATAGATATGAAT
TAGTAAAGTGAAAACAACCAACAAGATGAATAAAGGAATAGGTATGGTATGGAATGGAAT
GATTGACTTTTAAATAGTTGACGTAAGAAGAAAACTATGTCATTAAGAACTAAATCTTAA
ATGTTTTGAGTAAAAAAAAAAATTAGGGTATTGGTTAGACTTTCGTCCAATGAACTTGCA
TGACAAGTTTGCTTATGCAAATTAAGTAATGCATGAAACAAGAGGAATGGTAATGTTGAA
TGAATGGGGTGAGTTGAAGGTAACGTAAGGCTACGTATAGTACAAATAACTATAGGAAAC
ATAGGATGACGTTAACTTTGGAATTAAGCGTGTACATGTGACTATGAAATAGTAGTTTTG
TTGTGATAACAAAACAAGGACTGAATGTTATATGATGTATATGAATAGAATGTAAGTCTT
AAGAGATGAGATGGAGGTATTAAGTCTTTTATAATCGGGTCAATGAAATGAGGATGGTAG
GTGAAAGTAAGGTATGAAAAGTATGGACTTGTTAGAAAGAAGTCGGTAATGTGAATAATT
TATGAGTAAAGAATGGATAGTTACCTATTATTATGATGTACCTATCAAGTTAAACATAGA
GATGTATGTGTAAATGACGAAATTAGATCGTATGGTCGATAAAAATAAGATAAATGTTGA
AATAAACAAAAAGGAACGTTATTAATGGAATGTTGGAATTGTTTCAAGGAAACAAAATGT
TATATTGCACATGATATTCGAGTAATAGAATGATGAATGAACCACTAGCTAAGAAGTACA
TTGGAAACTAGCATCATTAGTGAAAGCGACACTAATAAGAACTCTGGGACGGGTTCTTGA
AATAAGAAGACTGTCACTGCGGTGGGCTAGGGTCCATGACGATGGAACAAGGGAGAGGAT
AATAAGTGTCTAATGGAAATGAGAAAGGTTTCAAGGACGAAACCTTAATTAAGGGGGGTA
GACTTGTAACGCCCCAAAACTCGAATGTTTACATTTACCATATGTTTTAATATGATTAAA
CATAAAATAAGATGACTAGGCAACCTAACCTAGTTAAATAGTTAGTCAAAACAAATAAGG
AATGAAATTGGGACAATTAGGAGCAAATAACAAACATGAGGGACTAAGATTTCCAAATTT
GGATATGGAATTAATTAAAACAAAAACCTCACACACACTAGGTGTGTGTGTGCGTGAGTT
CGACCAGGAGGAAGAAGGAAAGGGTGAAAGCCCTAGTTCCCAAGAAAGATTCAAATTGAC
AAGGAAATTAGGCTCAAATCCGATGCATGAACTCGTTTTCTTGAGGATCTAGCCCTAGCA
AACATGTGGTAAGTTGTAATTTATGATTTGATGATCTTGCTATGAAGTGGGTTATGATCA
ATCCATGAATTTGTATGAAATTGATCATGTAGATGTGTTAGAATCACAATATAGACCATG
AACTATGCAAGATTCTAAGTAATTTGATGATTCTGGATGAAACCCACTTGTAGTAGTGAA
AATGATGATATGGATAATCATGCATGTTCAATAAGATTGATGTATGATGTTGTATGTAAT
GAGTAATTGTTAGTTAATTTGGGTATAGTATGAAAATTACATGATTTTAATGGAATTTGA
TGATCTTGATATGAACTAGTAATATTATGCATAAAATACTTGTACTATGTGCATAGGACG
TAGTATGCACTCCAAGTGTATGATGAAATGCCTAAGTGAAGTTAGGATGTGAGATTTTAG
GAAGTGGCTTGACATATATGAATGACGTATGATAATGATGTAACTAGTAGTATATTAACT
TAAAGAATGTGCTTTAGATGGAACTAGTACAAGAATTCGGGTTGAATGTATGTGATGGTC
AAGATTATGCATTAGAGGCTTTTACATTGTGCTTGAACGAGCGATGCTCGCCATGTGATT
GTATTAATCACTTAACTGCGATCAAGAAGTGAATGTGTATTAAATGTATAACATATGACC
ATATTAGAAAAGGATGATGTTAAGAATTACATTAAGTTGTCTAACTTAGCAATGTTGTTG
TCAAAGTATAGAATCATGAAAGCATAAGTATGCGTAAATTGATTATGTGTATATTATATA
TGCGACTAGGTGATCGTGTAGTTGTATGTGTCATACAAAATTATGTATGAAATGAATGTG
ATGTTATTAATATGGTCTACTATATCAACATGAATGCTTGTTCAAAGGATAGAAGTTATA
TGCTAGAAGGTTGACTTTCTGAAAGTCAACCGAGGAATTATAGTATGGTTAGGCATTTTG
ACACAAGCATAAGAATCAAGAGATCATGGAATGTGTGTTAGACCAATTATGTGTTATGTG
TGATAATGAATTTGGATTTCGAAGACATTGAATAATGTGGTTGACAAATCATGTCATATG
CATGTTAGTGAAAGTCAATGTTGATAAGAGTTGGTAAATATGTGTTAATTTGAATGGGCA
TGAATACTAACATTATTATGGCATGACGACATGAAAGAATTGGAACCACACAAGCATGGA
CCAAGCATGGAAGGATAACGGGTCAAGATGAGGCAAGGAAGCGGTTACGAGCACGGATGC
ACAAGCTAAGTGACTCCCGACTCACTTCTTAGTATACATAAGAATTTTATTGTTTATGAA
TGAGGGGAAATTATGTATGTTATAAAATAAATGAAGGTATTAAGAGAAGTAATGATCTAG
ATAGTCGAAGATAGTTTGTGGGACCAAACAGGTCGAATAAATAAGAATAAGTGAGGAATC
GGTAATAAAATTTGTATTGATCAAGGACCTGGGTAAGGGTTCTTACGCTAATATGTAAGG
AATTGTTTTACGGATGTTTAGGAACAAGTTTCAAGTGAAACGGATGCAAAACGAACAAGT
TATGCGAGTTTTAGTATTAAATTGGTGAGCTGAACTGGGCATCACCGTAGCTTACGGTGC
CACCGTAAGCTACGGTGGGAGCTGGGTTTCCTTTTTCTGCCGTAAGGCAGTTTAGAAATA
CCGTAAAGCTTTTGGGGCCACCGTAAGCTACGGTAGCCACCGTAGCTTACGGTGGAGGTC
AGATGCAAATGCAAAGTTTGTGGATTTCTTTGTTTTTCCTTCGAATTCGGATCCCGTGGA
CACATTCCAAGCCTCATTAAGTCCTTATAATGTTCCTCAACCCTACTGAAAGGCTCCGTA
AGTTACGGGTGAGTTCGGAACTCATTCTTAAGATCCGAAACATATCTGAAGGATATTTTA
AAAGCGTTTATGACGTGTGAGTAAGATCGGGATGTGTGAGCGAGTATGCGGGGAAATGAA
TTAAGTATGTGAGTAGGTATGTTTGTATGTAGTAATGTATGTATGCATGTGTGTAGGTAT
GTATGTACGTAGTTATGTATGTAATGCATACGTGGTTTCAATAATGTATGTATGTATGTA
TGTATGTATGTGAGTAGGTATGTTTGTATGTAGTAATGTATGTAGGTATGTGTGTAGGTA
TGTATATACGTAGTTATGCATGTAATGCATACGTGGTTTCAACACACTTAAGTATTGACG
TTATTGATAGTGTGCCTCGAGAATGAAATGTGGTGCAGGTACTCCATCGAGGTTTCGCTA
AGGACCAGACACCCGGATGGAATGACTAAATCTAGAAAGATAACGGGATGGAAAGAATAT
GTGGATAGAACGTATCGAGACTACATGATTAAGAATTTGTTTGTATATAATGTATGCTAA
TGTTGCGAATGTATGTGGTGGGTGAAGGTTGTCTGAATCACAGATTATCATCAGAAGGAG
TAGCGATCAAAGACCGAGTTACAAGATGGATTGTACGGAAATGCTTGTGTATGTAAATTG
ATACACATAAGTTATGTATTTATTTTGTAATGAGTACGGAAGATGCATATATTGTAAAAG
AGTTATTTATAATGAACTTTCAAGTAAGTCAAAACGTTTATAATGAAAGAAATTTTATGG
TACGTATTTCCGCTGCGTATTTTCAGTTATAACGTGTTAGGGCGTTACATAAAGGTATAT
ATACAAGGCAAAACCCGGACTTTCAAGACAAACTAGAAAGCCCGGACAAAACATACTACA
CAAAGCTCAGACCTTTTGACCTAGACAAAACTCAGACAAAAGGCTACACAAACAAAACTC
TGACCTTTGTGTCCTATACAAAACTCAGACAAAGGCCATCCTAAAACTTGGACAAAATGT
CCTAGGATAAACTTGGGACTAACTTTCACTAGTTGTACAATAAAGACCCTATAGAATGGG
AGACATGCACTTATCACCTAAAGTGCATTAACAAACTCCCCCATGATCAGTGCATGGTCT
TCATTAGTCTTGAGATCTTCATACTTTCTTCGAGAAGCTGCTTCCTTCCCAGACCTTGTT
CTTCACACAGAACTGAACCACCTTGAATGAACTGGTCAGCTAGAACACGATCTTCTTCAT
TGTATTTTAGAGGCAGGCACCAAAGCTTCTTCAGATGTGCTTCCCTTAAGTTGGCAAGCC
AAATTAGATCCAGCACTTTAGCAATCTCAACCGTCACTTTCTTTTCAGAAATCACTGCTT
CCCCAGTCTTGAGATGCACGATCCAGACGCACACAGCTTCTCCAAATCTTCCATCTTGTG
ATGAACGATCCAGATGCACACAGCTTCTCCAAATCTTCCATCTTGAGATGAACGATCCAG
ACCTGAAACACTTAACCCCGGATTAAGAAACTTGACCCCGGAGACATCGGCCCAAACCTG
GATCCCAAAAATAAATTCCAATACCCCAGAATAAACAATTAAAATATTAAACAACCAACA
TTTAATAACTTATTTAAACAATTTTCACAACCCTAGAGTATTCTTAATAAGATAACTCGC
ACATAGAAACAAGAAAGCAAAATCTTTTTGTGGTTTTTCAGTTTGAACTAAATTAAATAG
GTTAAACCTAAGAACATATTTACACTAATTATCTTTTTGTGAAATCGGAGCAAAGGAATC
ATATCGGCTTTACTTGTCAGTATCCGACACAAAAACCATAGCATTTAGCTTTAATCTTTT
AGAATAATATTGACAGTTCAAGACGTTCAACGGTATTGTGGTCCACTTAAGTTTTAGCAC
GCTTTCGAACACTATTTTCGAGATATGGAATTAAGTGTATTAAAAGCTGACAGTAACTAT
GTTTACCCACCTCAGAATATACTCCCGTATCAAGGTATGCACAGGGATCATCTTACTGGT
GAGTATACCATTTATCATCTGTTTTTGACGTATAAGTAAATGTGAGATACTCACTTATTT
GGAATTGAAAACAAGTCCTTTGTGATAGAATCACTTATTGAGGAGGAACTTGAATTTCAG
ATGCAAAGGGCACAGGAGCAAGTCCGTGAACAGGTTAGTACCATCGTACAGACAAAGAGA
CGAACTTGACTCCCGCATGATTTTGTGGGACATGTGATTGTTTATCACTTATTTGGGTCG
AATGCATCATGTATTAAGGATATTTACACGTATGTATGGTATCATGGAAGATCTAGACTT
GCGTCCCCGTTATTTTCGGTAAAAGAAACAACCATGATACCCAGATGATAAACAGCATAA
AGACCACGTATCTCAGAAACTCGGCAATCTATCAAACGAAATTACGGTACCAAGACCATA
TATCCGAGAGATGTGCCACACAAGTTACGCAGTTCATTATGTTTATATACCAAAGACAAG
TTCTTATTTACGCGTAAAACCTACCGAAGCAACGTATAATGAAGCTGTCACAGTTAACGG
TTAATTTTATGTATATAGCCATAGTCTGCATTAGATAAGACTAACCGATGTACTATCATT
TCCCTTATATCTCAACACGACTTCATTTTAAATTTTTCAAATGTTTTTGTATTTTTCTGA
AATTTATCCTACAACTAAGTAAAATATTTTTAGCGTTTTTCAATTTTTTGAAAGCGGTAA
GAACTGTACAGAAAATATAAAATAAAGTTTCTATGCGAGTTTTGAAAGCATTTTACTCTG
GGTTGATCATGCCAATCATTCGGACCAGATTTTCAAATCTAGCCCGATCGAATGTTTTCG
TAAACAGGTCGGCAAGATTATCCAAGGTGTCTACCCTAACCACTTCTATTAAACCCTTCT
CAGCACAGTCGCGGATAAAATGATGCCTAACATCTATGTGCTTAGTGCGTGAGTGATTAA
CTGGATTGTTTGTTATGGAAATGGCAGAGTTGTTATCGACAGGGATAGGAGTTCGAGTAA
AATTCAAACCATAGTCCCTCATTTGCTGCAGAATCCACAAAACCTGAGCACAACAACTTG
AAGCAGCAATGTACTCGGCCTCGCACGTGGATAGAGAAACGGCAACCTGATTTTTGCATT
GCCAAGAGACAAGACGATTCCCAAGAAGTTGTGTGCTGCCAGAGGTTGACTTTCTGTTCA
TCCGGCACCCTCCGAAATCTGCGTCAGCATACGCCATCAAATCCAGACCACCTTCAGCTG
GATACCACAATCCAAGCTTAGGCGTCCCTTTAAGATATCTGAAAATACGCTTGACTGCTT
TCAAGTGAGACTCCTAGGGAGTTGATTGGTACCTGGCACACAAACAAACAGAGAACATAA
TATCTGGTCGTGAAGCAATAAGATACATCAATGAACCTATCATTGCTCGATATAGAGTCA
GATCCACTTCAGGATCTTTCACATCATCGGGTGAAAGCTTGAGATTTGTTGGGAGAGGCG
TGTCATAAGGTAAGCTATCTTCCAATCCAAATCTTCTAAGAATCTCGTGGACATACTTTG
TCTTATGCACGTACATCCCGGTTTTTCCTTGACTTACTTGAAGACCTAAAAAGAAGGATA
ACTCGCCCATCGCGCTCATTTCAAACTTTGACTTCATCACCGCTTCGAACTCACGACACA
ATTCTTCATTTGAAGAACCAAAAATTATGTCATCAACGTAAATTTGCACGATCAGAAAAT
CTCCCCCTTTCTTCAAAATGAACAGTGTGGAGTCAATCGCACCACGCGAGAACCCATGCT
CCAATAGATGCTTTGACAACGTCTCGTACCATGCTTGAGGGGGTTGATGGAGATCGTAGA
GAGCCTTGTCCAACAAATAGACCTTGTTGTCTAACCCTGGAGCTTCGAAACCCGGTGGTT
GGGACACATACACAATTTCAAGAAATTTCCCGTAAAGGAGGGCGCTTTTCACATCCAACT
GATAGACTTTGATATGCATGTGTGCAGCAAAGGCTAGAAACAAACGAATAGCTTCCAGTC
TTGCCACCGGTGCATAAACTTCAGTATATCAATCCCTTCCTCCTGATTGAAGCCTTGAAC
AACCAACCGTGCTTTGTTTCTCACAACGACACCCTTATCGTCTTTCTTGCACTTGAAAAC
CCATTTCGTGTTGATTGCATGTTGGCCTTTTGGAAGATCGACCAAATTCCACACCTTTAA
CTTGTCGAACTGAGCTAACTCTTCTTGCATCGCCTCACACCAAGAATTATCCTTCAGAGC
CATTTGATAGTTCTTCGGCTCTATCTAAGAGATAAAACATTCATGCAGGCTAAGATTGTA
GATTTCTTCTTTCTTGATAGCAGAAAACAGACATTGCATCTCTGAAATACTTCTTCGTGT
TTGCACTCCCGCGTTTGGGTTCCAAATAATATTATCAACAGGATGATGAATATTTGTTCT
TGGAACTGGGATTGCCGGAGCTTGAAGATTGTTTCCCAAATTCGATTGAATCTCCCCCTC
AGCATTTGCATTACTACTAGAAGCTTCACCATTACCAGAAGACGCATCAACATTTGGATA
TGCTGAAAAGTCAACGTATAGATCTCCACTTGTAGTTTGAGCAGCTGCATTGGGGATCTG
GTCAGCAACAACATCATTTACGGTCGAAGAATCAGCGACTGGAACATTCGAAGACACATT
AGTAGGAATACTTGCTCTCCAGCTCGCATCCACTTCATCTTTGTTCACAAGATGTGCGTA
TACAACCTCCGAATCTTCTTCTGAAACATCAGGAAGATCAAATGAATCAAATAATTTATC
ATAATCATAACCGCTTTTGGGACCAAATTCGGACGGTGGAGGATCAAAACTCAATGGAGT
TATATCAAACACGATCTCCACTGTTCGCTTCTTGATGTTATAAACGCGTTTGTTTGGAGT
TCCATTGGCATAACCCAAAAAGAACCCAAATTCACCAACTTCCCTCATTTTATGAGTATC
TTTGGTGCGTTTGATAACACACTTAATCCCAAAAGGTTGAAAACCAGATAGGTTCGGTTT
CCTGTTTTCAAGCAATTCATAACACGTTTTATCTTCTCTTTTGACAGTAAGCACATGATT
TAACACATAACATGCAGTGTTTACCGCCTCGGCCCAGAAGAAAATTGGCAATTTTGATTC
AGAAAGCATAGTGCGGGCCGCCTCAATTAGGGTACGATTCTTCCGTTCTGCAACTCCGTT
TTGTTGAGGAACATATGGAGCGCTGAACTGATGAATTATTTCCATTTCCCGACATAACTC
ATCCATATAATGATTTTTAAACTCAGTGCCGTTGTCACTTCGGATTTTCTTAATAGGGAG
TGAATAATTTTTCTCAAGTTGTTTGAATAAATCTCTTAAAATACTAGCAGTTTGATCCTT
AGTTTTTAAGAAAAATACCCATGAATAACGTGAGAAATCGTCAGTGACAACTAAGCAATA
AGACATTCCACCAATGCTAGCAACATGGATCGGGCCGAAAAGATCCATGTGAAGCAACTC
AAGTGGTTTTTGAATTGAGGTAACTGTTTTCGGTTTATGAGGCTTTCGTTTGATTTTTCC
TTTTTCACATGATTCACATTTGTTGTGCATATTGAAACTACGTAAAGGAACCCCCAACAC
CAAGTTGGTCAAAACAAATAAGGAATGAAATTGGGACAATTAGGAGCAAATAACAAACAT
GAGGGACTAAGATTTCCAAATTTGGATATGGAATTAATTAAAACAAAAACCTCACACACA
CTAGGTGTGTGTGTGCGTGAGTTCGACCAGGAGGAAGAAGGAAAGGGTGAAAGCCCTAGT
TCCCAAGAAAGATTCAAATTGACAAGGAAATTAGGCTCAAATCCGATGCATGAACTCGTT
TTCTTGAGGATCTAGCCCTAGCAAACATGTGGTAAGTTGTAATTTATGATTTGATGATCT
TGCTATGAAGTGGGTTATGATCAATCCATGAATTTGTATGAAATTGATCATGTAGATGTG
TTAGAATCACAATATAGACCATGAACTATGCAAGATTCTAAGTAATTTGATGATTCTGGA
TGAAACCCACTTGTAGTAGTGAAAATGATGATATGGATAATCATGCATGTTCAATAAGAT
TGATGTATGATGTTGTATGTAATGAGTAATTGTTAGTTAATTTGGGTATAGTATGAAAAT
TACATGATTTTAATGGAATTTGATGATCTTGATATGAACTAGTAATATTATGCATAAAAT
ACTTGTACTATGTGCATAGGACGTAGTATGCACTCCAAGTGTATGATGAAATGCCTAAGT
GAAGTTAGGATGTGAGATTTTAGGAAGTGGCTTGACATATATGAATGACGTATGATAATG
ATGTAACTAGTAGTATATTAACTTAAAGAATGTGCTTTAGATGGAACTAGTACAAGAATT
CGGGTTGAATGTATGTGATGGTCAAGATTATGCATTAGAGGCTTTTACATTGTGCTTGAA
CGAGCGATGCTCGCCATGTGATTGTATTAATCACTTAACTGCGATCAAGAAGTGAATGTG
TATTAAATGTATAACATATGACCATATTAGAAAAGGATGATGTTAAGAATTACATTAAGT
TGTCTAACTTAGCAATGTTGTTGTCAAAGTATAGAATCATGAAAGCATAAGTATGCGTAA
ATTGATTATGTGTATATTATATATGCGACTAGGTGATCGTGTAGTTGTATGTGTCATACA
AAATTATGTATGAAATGAATGTGATGTTATTAATATGGTCTACTATATCAACATGAATGC
TTGTTCAAAGGATAGAAGTTATATGCTAGAAGGTTGACTTTCTGAAAGTCAACCGAGGAA
TTATAGTATGGTTAGGCATTTTGACACAAGCATAAGAATCAAGAGATCATGGAATGTGTG
TTAGACCAATTATGTGTTATGTGTGATAATGAATTTGGATTTCGAAGATATTGAATAATG
TGGTTGACAAATCATGTCATATGCATGTTAGTGAAAGTCAATGTTGATAAGAGTTGGTAA
ATATGTGTTAATTTGAATGGGCATGAATACTAACATTATTATGGCATGACGACATGAAAG
AATTGGAACCACACAAGCATGGACCAAGCATGGAAGGATAACGGGTCAAGATGAGGCAAG
GAAGCGGTTACGAGCACGGATGCACAAGCTAAGTGACTCCCGACTCACTTCTTAGTATAC
ATAAGAATTTTATTGTTTATGAATGAGGGGAAATTATGTATGTTATAAAATAAATGAAGG
TATTAAGAGAAGTAATGATCTAGATAGTCGAAGATAGTTTGTGGGACCAAACAGGTCGAA
TAAATAAGAATAAGTGAGGAATCGGTAATAAAATTTGTATTGATCAAGGACCTGGGTAAG
GGTTCTTACGCTAATATGTAAGGAATTGTTTTACGGATGTTTAGGAACAAGTTTCAAGTG
AAACGGATGCAAAACGAACAAGTTATGCGAGTTTTAGTATTAAATTGGTGAGCTGAACTG
GGCATCACCGTAGCTTACGGTGCCACCGTAAGCTACGGTGGGAGCTGGGTTTCCTTTTTC
TGCCGTAAGGCAGTTTAGAAATACCGTAAAGCTTTTGGGGCCACCGTAAGCTACGGTAGC
CACCGTAGCTTACGGTGGAGGTCAGATGCAAATGCAAAGTTTGTGGATTTCTTTGTTTTT
CCTTCGAATTCGGATCCCGTGGACACATTCCAAGCCTCATTAAGTCCTTATAATGTTCCT
CAACCCTACTGAAAGGCTCCGTAAGTTACGGGTGAGTTCGGAACTCATTCTTAAGATCCG
AAACATATCTGAAGGATATTTTAAAAGCGTTTATGACGTGTGAGTAAGATCGGGATGTGT
GAGCGAGTATGCGGGGAAATGAATTAAGTATGTGAGTAGGTATGTTTGTATGTAGTAATG
TATGTATGCATGTGTGTAGGTATGTATGTACGTAGTTATGTATGTAATGCATACGTGGTT
TCAATAATGTATGTATGTATGTATGTATGTATGTGAGTAGGTATGTTTGTATGTAGTAAT
GTATGTAGGTATGTGTGTAGGTATGTATATACGTAGTTATGCATGTAATGCATACGTGGT
TTCAACACACTTAAGTATTGACGTTATTGATAGTGTGCCTCGAGAATGAAATGTGGTGCA
GGTACTCCATCGAGGTTTCGCTAAGGACCAGACACCCGGATGGAATGACTAAATCTAGAA
AGATAACGGGATGGAAAGAATATGTGGATAGAACGTATCGAGACTACATGATTAAGAATT
TGTTTGTATATAATGTATGCTAATGTTGCGAATGTATGTGGTGGGTGAAGGTTGTCTGAA
TCACAGATTATCATCAGAAGGAGTAGCGATCAAAGACCGAGTTACAAGATGGATTGTACG
GAAATGCTTGTGTATGTAAATTGATACACATAAGTTATGTATTTATTTTGTAATGAGTAC
GGAAGATGCATATATTGTAAAAGAGTTATTTATAATGAACTTTCAAGTAAGTCAAAACGT
TTATAATGAAAGAAATTTTATGGTACGTATTTCCGCTGCGTATTTTCAGTTATAACGTGT
TAGGGCGTTACATAAAGGTATATATACAAGGCAAAACCCGGACTTTCAAGACAAACTAGA
AAGCCCGGACAAAACATACTACACAAAGCTCAGACCTTTTGACCTAGACAAAACTCAGAC
AAAAGGCTACACAAACAAAACTCTGACCTTTGTGTCCTATACAAAACTCAGACAAAGGCC
ATCCTAAAACTTGGACAAAATGTCCTAGGATAAACTTGGGACTAACTTTCACTAGTTGTA
CAATAAAGACCCTATAGAATGGGAGACATGCACTTATCACCTAAAGTGCATTAACAAACT
CCCCCATGATCAGTGCATGGTCTTCATTAGTCTTGAGATCTTCATACTTTCTTCGAGAAG
CTGCTTCCTTCCCAGACCTTGTTCTTCACACAGAACTGAACCACCTTGAATGAACTGGTC
AGCTAGAACACGATCTTCTTCATTGTATTTTAGAGGCAGGCACCAAAGCTTCTTCAGATG
TGCTTCCCTTAAGTTGGCAAGCCAAATTAGATCCAGCACTTTAGCAATCTCAACCGTCAC
TTTCTTTTCAGAAATCACTGCTTCCCCAGTCTTGAGATGCACGATCCAGACGCACACAGC
TTCTCCAAATCTTCCATCTTGTGATGAACGATCCAGATGCACACAGCTTCTCCAAATCTT
CCATCTTGAGATGAACGATCCAGACCTGAAACACTTAACCCCGGATTAAGAAACTTGACC
CCGGAGACATCGGCCCAAACCTGGATCCCAAAAATAAATTCCAATACCCCAGAATAAACA
ATTAAAATATTAAACAACCAACATTTAATAACTTATTTAAACAATTTTCACAACCCTAGA
GTATTCTTAATAAGATAACTCGCACATAGAAACAAGAAAGCAAAATCTTTTTGTGGTTTT
TCAGTTTGAACTAAATTAAATAGGTTAAACCTAAGAACATATTTACACTAATTATCTTTT
TGTGAAATCGGAGCAAAGGAATCATATCGGCTTTACTTGTCAGTATCCGACACAAAAACC
ATAGCATTTAGCTTTAATCTTTTAGAATAATATTGACAGTTCAAGACGTTCAACGGTATT
GTGGTCCACTTAAGTTTTAGCACGCTTTCGAACACTATTTTCGAGATATGGAATTAAGTG
TATTAAAAGCTGACAGTAACTATGTTTACCCACCTCAGAATATACTCCCGTATCAAGGTA
TGCACAGGGATCATCTTACTGGTGAGTATACCATTTATCATCTGTTTTTGACGTATAAGT
AAATGTGAGATACTCACTTATTTGGAATTGAAAACAAGTCCTTTGTGATAGAATCACTTA
TTGAGGAGGAACTTGAATTTCAGATGCAAAGGGCACAGGAGCAAGTCCGTGAACAGGTTA
GTACCATCGTACAGACAAAGAGACGAACTTGACTCCCGCATGATTTTGTGGGACATGTGA
TTGTTTATCACTTATTTGGGTCGAATGCATCATGTATTAAGGATATTTACACGTATGTAT
GGTATCATGGAAGATCTAGACTTGCGTCCCCGTTATTTTCGGTAAAAGAAACAACCATGA
TACCCAGATGATAAACAGCATAAAGACCACGTATCTCAGAAACTCGGCAATCTATCAAAC
GAAATTACGGTACCAAGACCATATATCCGAGAGATGTGCCACACAAGTTACGCAGTTCAT
TATGTTTATATACCAAAGACAAGTTCTTATTTACGCGTAAAACCTACCGAAGCAACGTAT
AATGAAGCTGTCACAGTTAACGGTTAATTTTATGTATATAGCCATAGTCTGCATTAGATA
AGACTAACCGATGTACTATCATTTCCCTTATATCTCAACACGACTTCATTTTAAATTTTT
CAAATGTTTTTGTATTTTTCTGAAATTTATCCTACAACTAAGTAAAATATTTTTAGCGTT
TTTCAATTTTTTGAAAGCGGTAAGAACTGTACAGAAAATATAAAATAAAGTTTCTATGCG
AGTTTTGAAAGCATTTTACTCTGGGTTGATCATGCCAATCATTCGGACCAGATTTTCAAA
TCTAGCCCGATCGAATGTTTTCGTAAACAGGTCGGCAAGATTATCCAAGGTGTCTACCCT
AACCACTTCTATTAAACCCTTCTCAGCACAGTCGCGGATAAAATGATGCCTAACATCTAT
GTGCTTAGTGCGTGAGTGATTAACTGGATTGTTTGTTATGGAAATGGCAGAGTTGTTATC
GACAGGGATAGGAGTTCGAGTAAAATTCAAACCATAGTCCCTCATTTGCTGCTGAATCCA
CAAAACCTGAGCACAACAACTTGAAGCAGCAATGTACTCGGCCTCGCACGTGGATAGAGA
AACGGCAACCTGATTTTTGCATTGCCAAGAGACAAGACGATTCCCAAGAAGTTGTGTGCT
GCCAGAGGTTGACTTTCTGTTCATCCGGCACCCTCCGAAATCTGCGTCAGCATACGCCAT
CAAATCCAGACCACCTTCAGCTGGATACCACAATCCAAGCTTAGGCGTCCCTTTAAGATA
TCTGAAAATACGCTTGACTGCTTTCAAGTGAGACTCCTAGGGAGTTGATTGGTACCTGGC
ACACAAACAAACAGAGAACATAATATCTGGTCGTGAAGCAGTAAGATACATCAATGAACC
TATCATTGCTCGATATAGAGTCAGATCCACTTCAGGATCTTTCACATCATCGGGTGAAAG
CTTGAGATTTGTTGGGAGAGGCGTGTCATAAGGTAAGCTATCTTCCAATCCAAATCTTCT
AAGAATCTCGTGGACATACTTTGTCTTATGCACGTACATCCCGGTTTTTCCTTGACTTAC
TTGAAGACCTAAAAAGAAGGATAACTCGCCCATCGCGCTCATTTCAAACTTTGACTTCAT
CACCGCTTCGAACTCACGACACAATTCTTCATTTGAAGAACCAAAAATTATGTCATCAAC
GTAAATTTGCACGATCAGAAAATCTCCCCCTTTCTTCAAAATGAACAGTGTGGAGTCAAT
CGCACCACGCGAGAACCCATGCTCCAATAGATGCTTTGACAACGTCTCGTACCATGCTTG
AGGGGGTTGATGGAGATCGTAGAGAGCCTTGTCCAACAAATAGACCTTGTTGTCTAACCC
TGGAGCTTCGAAACCCGGTGGTTGGGACACATACACAATTTCAAGAAATTTCCCGTAAAG
GAGGGCGCTTTTCACATCCAACTGATAGACTTTGATATGCATGTGTGCAGCAAAGGCTAG
AAACAAACGAATAGCTTCCAGTCTTGCCACCGGTGCATAAACTTCAGTATATCAATCCCT
TCCTCCTGATTGAAGCCTTGAACAACCAACCGTGCTTTGTTTCTCACAACGACACCCTTA
TCGTCTTTCTTGCACTTGAAAACCCATTTCGTGTTGATTGCATGTTGGCCTTTTGGAAGA
TCGACCAAATTCCACACCTTTAACTTGTCGAACTGAGCTAACTCTTCTTGCATCGCCTCA
CACCAAGAATTATCCTTCAGAGCCATTTGATAGTTCTTCGGCTCTATCTAAGAGATAAAA
CATTCATGCAGGCTAAGATTGTAGATTTCTTCTTTCTTGATAGCAGAAAACAGACATTGC
ATCTCTGAAATACTTCTTCGTGTTTGCACTCCCGCGTTTGGGTTCCAAATAATATTATCA
ACAGGATGATGAATATTTGTTCTTGGAACTGGGATTGCCGGAGCTTGAAGATTGTTTCCC
AAATTCGATTGAATCTCCCCCTCAGCATTTGCATTACTACTAGAAGCTTCACCATTACCA
GAAGACGCATCAACATTTGGATATGCTGAAAAGTCAACGTATAGATCTCCACTTGTAGTT
TGAGCAGCTGCATTGGGGATCTGGTCAGCAACAACATCATTTACGGTCGAAGAATCAGCG
ACTGGAACATTCGAAGACACATTAGTAGGAATACTTGCTCTCCAGCTCGCATCCACTTCA
TCTTTGTTCACAAGATGTGCGTATACAACCTCCGAATCTTCTTCTGAAACATCAGGAAGA
TCAAATGAATCAAATAATTTATCATAATCATAACCGCTTTTGGGACCAAATTCGGACGGT
GGAGGATCAAAACTCAAAGGAGTTATATCAAACACGATCTCCACTGTTCGCTTCTTGATG
TTATAAACGCGTTTGTTTGGAGTTCCATTGGCATAACCCAAAAAGAACCCAAATTCACCA
ACTTCCCTCATTTTATGAGTATCTTTGGTGCGTTTGATAACACACTTAATCCCAAAAGGT
TGAAAACCAGATAGGTTCGGTTTCCTGTTTTCAAGCAATTCATAACACGTTTTATCTTCT
CTTTTGACAGTAAGCACATGATTTAACACATAACATGCAGTGTTTACCGCCTCGGCCCAG
AAGAAAATTGGCAATTTTGATTCAGAAAGCATAGTGCGGGCCGCCTCAATTAGGGTACGA
TTCTTCCGTTCTGCAACTCCGTTTTGTTGAGGAACATATGGAGCGCTGAACTGATGAATT
ATTTCCATTTCCCGACATAACTCATCCATATAATGATTTTTAAACTCAGTGCCGTTGTCA
CTTCGGATTTTCTTAATAGGGAGTGAATAATTTTTCTCAAGTTGTTTGAATAAATCTCTT
AAAATACTAGCAGTTTGATCCTTAGTTTTTAAGAAAAATACCCATGAATAACGTGAGAAA
TCGTCAGTGACAACTAAGCAATAAGACATTCCACCAATGCTAGCAACATGGATCGGGCCG
AAAAGATCCATGTGAAGCAACTCAAGTGGTTTTTGAATTGAGGTAACTGTTTTCGGTTTA
TGAGGCTTTCGTTTGATTTTTCCTTTTTCACATGATTCACATTTGTTGTGCATATTGAAA
CTACGTAAAGGAACCCCCAACACCAAGTTGTTTTTCACTAAGTGGTTCATTTTTCGCAGA
TGCACGTGCCCCATTCTCCTATGCCAGAGATACGATTGATCTTCAGTCGCCTTTGAGAGT
AGACAAGTCACTGGAGCAGACGAGTTAACCAACGGGCGCATGTCCATGACATATGTGTTA
TTCACCCTTGGAGCCCTCATAACGATCCAATCTTCAGGAACAACAAATCCCGGATGTAAG
ACGAAGCAAGCTTTATCAGTGAAAAGCATCGTGTACTTGTTATCACAGATTTGAGAAACC
GACATCAAGTTATGCTTTAGTTCTTCAACGTAGTTCACTTTATGCAGCGTGATTTTTCCA
TTTGACACAGAGCCTTCACCGGTGATTTATCCACCCTTTTCACCGGCAAAGTTCACATAA
CCACCACGAATTTGTTTAAAATTGTTCAATAACTCTTTATTTCCTGTCATGTGTCTGGAA
CAGCCACTATCGATATACCAAATATAGATAGCCCTCTTCAGCTGCTCCTACACTCCCCAA
CAAAAATTTAGTTAGAGTGTGGGACCCAAGCCATGATGGTCTTGGGTCGTCCTGATTCAT
CAACATAAGAAAACTCTTTGAAATAAGCATCATCGCCTCTGTGTCCACCATTTCCATTTC
GAAAATTGTTGGAATGAGTCCCTGCAAATCGTGGATTATACGGAGTGGACGATCTGTTGG
TATAACCAGAGTTTCCATACCCTCGGCTTCCATAGTTTTGGTAATTGTAATTTTGATTCC
TGGGAGGCTCAAAATGCCTACCAAATCTAGGAGCATCTTCGTGTCTTGAGAATGATCGTG
GATGATTATCCGAATGCTGTCTTTGATTTGGAAATCGGGGGCGGGGGGGTGACGTATTTC
GGTCATTCATGAATCTGTTCTGTGCATGAGGTCTAACATAGTTGTTGTTCGGACCTCCAG
AACGTTTGTCATTCTCAATTCCTTGAAAGGTGACATGATTTTGTCGTCTGTGAGGGGTTT
TCTCACGAGTATCATGTCTTTGAGATGTATTTTCTGATCTGTCCCCACGGTTAATAACAA
TGGGTTTCTCCTCTTGATCCTGATTTTGATTTGATTTAACATTTGGTTTAACAATTGGTT
TTACTTCTTGTTTAATCACCTTGTTTTTCTTAACCTTCTGATTTTTACCATTTTTCTTTT
CAACAATAACTGCTTCATTTTGTGGCTTTTCAACAAAAGGTTTCTTTTGATCAGGATCAA
CAAGAGATTTACCCCTGTCATCTGGACAGCCTGCTGCTAAGTGTCCTTTCCCACGACACT
TGTAGCATTTGTGAATTTTCGCGGCATTCTTTGGACGTTCCTCATGGTCGGTCGAAGATG
ATGAGGCGTTGGTAGAGTTTTTCAGAATTTGGTTCACGAACTGAGAGTTGGAAACAGTTT
CGATCTTTATTTCTTCTTTGTCAAAATCTTCCCCTTTAACAAACTCAGTTTTAGGGATAT
TTTTCAAAGCCTTTTTAGATTTCCCACGTGACTTTGGTTTTGACTTCTCATTTTGAACTT
GATTAAACATTTCCAAAATCTTATGGCTTATCAAAGTTTCAATGTTTTCAAGATTCACAT
CATTTTTCTTTGAAACTCCACTCATCTTCGACTGATCTGAGTCAGTAACTTCATCTGGCT
CAGATTTTGACTCACTTTGCGGTTCAACCGTCAGAGGAGTCGTTGGAACAAAATTTGCCA
ATTCAGGATCAATGCTTGGCATCTATGTATAATTATGGTTTACCGGTGGAAGCATTTTCT
TATAACCGATGCCGAACATTTCTTCCTCGGAATCTTTGAGACGTTGGCTTTTAATACAGA
AATTCATTACTTCAGATGAATCCCCGAACTTTTCAATTTTTCGTTGCAAGTCTAAAATCA
GATTATCTTTTTCCAAAATGATTTTGTTCTTTTCCAAAACACAATTTTGATTCAATTCAA
GTTCAGATTTTAATTCCTGATTTTTAATATTTCCCTGAGCCACAAGTCTCTCAAATTCAG
AGATATCATTTTTCAGTGCTTTTATCTTAATTCGGTGTTCTTTATCCGAAATAGACAAAA
CAGCAATGAGTTCTCTGGATTTTTCTAAGTCTGCAATTAAGTTTGTGTTATGAAGTGCAT
ATCTATCAATCTTAGTCACAAACTCAACACATCTAGCACATCGCTTATCTACAGAAGATG
ATTTTACCTCAATGCCAACCATGAATGCACAAGCCTCGTTTTCAACGGAGTTTTCTTCCA
ACCTTTTAGCTTCTGCATCCGCAAACTGCTGCATTTCGGCTGTGGAGATGTTGAATTCAA
AGCGTTCTCCCTTTTCTCCATCTTCTGTCTTGTTTGACTTTTCAACAGTCTCTTCAATCG
AGGAATCTTCACTCTCAGCAACATTCCCGGAATCCAACTCTTCCCCTAAAACCTCAGATA
CAACCGCAAGTTCCCCAATGCTAGTCTCTTCAACAACCTCTTCACACACTTCTTCGTTCA
CAATTTCAGCTATAAATGCTTGTGACACAATTGCTCTTGAGATGTCTTCCAAAGCACAAC
CCCAGTCATAAGGCTCAGTCACACTCTGTAGAGGTTGAGCCACCATAGCATTGTTTGTCG
AAGGTGTAAGGTTTTCAGACCTACTTGAGCGAGCACTTGAGTTAGAGGTAGCAGCAGTTG
ATGCATTGTCATGAGGTCTTGAATTATTTCCTCGAGAGTTGTTTTCTCTATCAGATCTTT
CCATTTTCGGCGTTCGACAATCACGTGCGAAATGCCCGTAGATACCACAGTTGTAACATT
TTACTTTGGACATGTCGACTCCCATTCGAGTCTTTGTCTGACCTCCTATGAACTTCCTAC
CCATCTTCAACAGAAACTTCTTCGCTCTTCGGACTAACAGTGCCATATTGAGTTGTAGAT
CAAGTTCTTCCATTTCGTCTTGATCTATCTGATCAAAGTCCTCATCGAGACTTGATGGTT
CAACGAGCTTTCCGAGACAGAAGTTCTCGTAGGCAGTCATGAAGGACGCCAACAGACTCA
TATTTTCTTCAATCATCTTCAAACAGCTTGCATCTATCTTAGGAATGTTCAAACTTGTTC
CTTGAGATTTTTGAGCTCCACTAGAAGAGTACATCCCTTGATTGGAATTGGTTGTTCCAC
TTGGACTAACATTGTTGCTTATAAAGGCGTGTTCACTTGTAGAACCTTCATTCTCCGAAT
ACAAAGCAACACCGACTCCACTGTTACCACCCTTCTCCATTGGTTTCGAAGCCTTATATA
ACTGAGGATCTTGGAGCTTCTCGAAATCAGATGCTTGATCTTCCATATTCCAAGCATAAC
CCTTCAGTTTTTGAACAGCTTCTTCCAATGAGAGCTCCTCATAGAGAACACCCTCTCTAA
TCAATGCGGTATACATATTCCATTCTCTGGGAAGACAATTTAGAAACTTCTCAACCTTCT
CAAATTCAGTGTAGATACCCTCCTGACTTCTATCAAGTTCGCTTAACAGATGATAAAATC
GGTTCACAGTGTCATCAAATGATTCATTCTTTAACGCTTTAAACACAACGAATTGAGTCT
TCAACCGTTCGAGTCGTCGTTTCTTGTAAATTGCATTTCCTTCATATCGCTCGATCATGC
TATCCCACAACTCCTTCGAGCTATTTCTCTTACGGAACGTATGAAGTATAGATTGTGACA
TTGCCATCGTTATCATTGACATAGCTTTCTCTTCACAATCAAAGAATCTCTTCTGGTCGT
CAGTGAGTGCCAAATACGTATCAATCGTCAACATACGTACTGGAGTAGCTCCACATCCTT
TAATGATACACAACCATATTTTGATGTGTTTTGCTCGTACATATCTTTCGAATCGCTCCT
TCCACTCAAGAAAATCAAGCTCGTTTATCAACAAAGGAGGTTTGTCGTTACTCCCTACCT
CAGCATTGTGCTTGAGGTTTTGCACCATTGCAGTCAGATTGTTGTTTGCCATTTCAGAAA
ACAACAGTGGGCTTCCAAGCAAGAATTGTGTCACAGAAGACCTTTTCTAAATCCAAACTC
GGAGAGAAAACACGGAGTGAAATGTCTGAGCTTTAATCAGAGTGTGAAACCCGGATCACA
AAACCTGAAATAAAACACAAACAAAACAGACTCGGACACTACACTGTTAGGAATTTAAAC
TCAGACCACCTAAAGGTTACACTTCGGACACAGTGAACTTTGGGCTAAAATTCGGACTTA
ACTAAACTCAGACTCAATAAAATTCGGATACTAAACAAAAAGGGAAACAACTCTAAAAAT
TCGGATCTATAAAATAACTAAAAGTCGGACACTTAAGCTAAAACTAATTAACTCGGACAA
ACTAAAACTTCGGACTAAGGAGGGACTATGAAAGTCGGACTAACCAAAAAAAAAACTCGG
AACTAGTGACAACAATAAACTATCTAAAAAAATTGGACTCTACCTAATATTATAAACTAA
AGAATTCGGACTAAACTATTAATAAACAAAAATCGGAACTTTAGAGGATAAGGAAAATAA
GACTATGGACCTACCTAAAACTCAGACCTAAAATAAAAAACTCAGACTAACCTAAGACAT
AAAAACTCGGACCTACTCACTAACAGAACAAAACTCGGACACAATTGTCAAAAAGAACTC
TGACTATAACCTAATAAACCTAATAAACCTCAGACTATCACTTAAAAGTTGGGCTCACAA
GGAGACAAAATTTAGACCTAAAAGTTGGACTCAATAGGAGACAAACAATCTGACCTATCT
AAATGACGGACTCCTAATATATTCTATAAAGTTTGGACCTACCTAACTATTAATATTATA
AAATTTCGAACAATAAAAGAGAACTTTGGACTCTTCTAATAAACTAATAAAAATCGGACT
ACTAGACTCACTTCAAAGAACTCGGACTCAACTATAAAAATAGTTAAAAATTCGGACAAC
TCACACCTTTTTTTTTTTAACTCGGACTCAACTAGGTCATAGGTCGGACTACTCTACTCA
ACTTAATACACGGACTCAACTTATTACTATAAAACTCTTATAAAAATCTTAACTTAGAAG
ACTTGGACTCCTAAATAAAATCTATAATATTCGGACCTACTAAAAGTCGGACTAATAAAA
GAGATTAAAACTCAGACTACTATGATATAGCTAAAAAAACTCTGACTCAAATTGAAACAA
GAAAAACTCGGACTGGGACAATGAAACTCAGACAACAAAACAATTAAAAAGTCGGACTTA
CTAACACACTAAGGTTAAAATTCGGACAAAATAAAGGTCGGACTGAATGATTTGAAACTC
AGACAAGTCTCAAAACTCAGAAGAAACCAATCTCCGGACTATCTCCCCAATGTGACTAAA
CACTGGTTCAACAATACCCCGGAGACACAAACACAGAATGTAAACTACGGACAAGGCTTC
CAAAGATCAAACTCAGAATCTTTTTCACCTTCAAAACTCTGTAGAAACGAGAACCAAAAA
AACCCTGTAAAACCCAGATGAAGAATAACACTAGAAACCACTAAACTACTCAAAATCCAT
CATCAAATCACTAGATATGAATGAAGAATCATGAATAAAACACAAAAACTCACTAAACAC
TCACTAAACCCTATCAAAGTATGAACTATTCTCACCAAAACCTTCAAACTAAGAACACCT
ACAGTAGTATGAGCACACTGCTCTGATGCCACTTGATAGGCCTCCAAATCCAAGATCTCA
CTCAGCTAAAGCAACCAACAGGTGTGCGGAATCCACCTGATGATCAACCACTGCAGATGA
AACACTAGAATGCAAGGATTTGAGAGAGAAATCAAGAATACACTGAGTATTCTTGATGAA
GATGAATGGCGTTACTCACACAAAGCAGCCGCCAGACAAAACACAATGATTAGGGTTAGG
TGCACAGAATTTCACACAGAATCGCCACCTTGTCTATTCCACATAAAGGTATATATACAA
GGCAAAACCCGGACTTTCAAGACAAACTAGAAAGCCCGGACAAAACATACTACACAAAGC
TCAGACCTTTTGACCTAGACAAAACTCAGACAAAAGGCTACACAAACAAAACTCTGACCT
TTGTGTCCTATACAAAACTTAGACAAAGGCCATCCTAAAACTTGGACAAAATGTCCTAGG
ATAAACTTGGGACTAACTTTCACTAGTTGTACAATAAAGACCCTATAGAATGGGAGACAT
GCACTTATCACCTAAAGTGCATTAACAAGACACACGATGTAAACAAATAAAAGTAAACTT
TACTCAAGTATTAACAAATCAAAATCAAACTATATTTACAATTGTAGAGAAAAATTAAAA
TATAAATTGAATAATTCATAACGACAACAGTTACACAAACAATAGTGATGAACAACTTTC
TGTTCTTAAGAGAACTCTACCACAAAAGAAACCATATAATTACAACAATTTTTTTTTACA
CAGATAGATAGATAGATAAAAATTATTTATACAAATTACACATACATTACGAAACCTTTT
ATGTTGTCATTTAAAATAATTAATAATTTCTACGAGCACAATATTGGATGAAAAATAATT
TACCTTGTGATAATTTGATCCAACTCCAAAAACAAATCGTGCTGATAACGTGTTTTGTAA
CAACTAGCCTACTAACATTATAGAGATAAGAAAGAGAGATTGGGGAGATGCATATATCTT
ATTGATGTGTAAAATAGATTTAATATGCCTCTATTTATAGGCTTACAAGAATGGGGGTTA
AATATATGGAGAGTCACAAGTAAAGTGGATAGTCACACAATTAATAATAATAATTCATAC
CAGTGAACAGATTGTGATACAATAAGGCCACCATTAAAATGAAAAAGAAGTAAATTATAA
AAAAGTTTCGAATAATAAAAAGAAATGAAAGTTGAAGGACTTTGAAGTTTGAAGGCTTAT
TGGCATGAAACTATAAATGAGGGTAAGCGTTGAAACGAGTTGCCAGAAAAAATATATTAG
GACATTATTTTGGTTGATCAAATTAGAATGATTCTTTCTTATTGGTACACCAATCGTCTT
CAATGGTTGTAGTTCATCCTTCACAATAGACATAACATAGTTCTATGCTATAGTTTGCAC
AAAATGTGAGGTGTGTAATACAATGATTGAAAGATGTAAAATGAATTGCCATGTATTGAA
AAAAATCTACACAAAATTCATGTATAACAAAATGTGTAATAACCATTACACAAAATGATC
ATAATACTCTTCCTGGTACACATAGAGACAAATGTACCCTTGTCTAACATGCCTATTTAA
GCGTAACGGGCATAACAATGTGAAACTTGGACCTAAGAGTGTCAAAATGAGTGGATGACA
ACCATTTTGTCAAAGTACCAACTAACCAAGAACAAGTGTAGGCATGTTGAGAGTCCACGC
TAAAACCATATATTGAATAAATATAGATTTATCAAAAGGTGTTTCATGCATTGATGAAAG
AATAGATTTACTGCTAAATACGTGGCACAAAGATTGTGATAGCAAAGAGTAGGTGGACAT
AAGATAGGAAGCTAAAGCTCATGTGAAACATACATAATCTAGCGAATTTCCACTACCGTG
TGACCCAACCGATAAGGTTGAGTCCAAGAATTTGTAGTAACAGGTAGTGGATCAACGATT
CAAGGCATCGAACCTAGTTCACATCAAAATAAGCAAACCATGTGAGATATAACCTCTAAG
GTACAACAAAATACTATTGACTACACCATCCGTAGGCAAATCAGGACAATATGCTATAAA
GCGCTGACAGTGTTCTAAGATAGTAATGGATCCTCCAAAGGAATAATAGAATACCAGAAA
GTTTTGGACAAAGGAAATATAAACAAGGGTAGATAAAGGTTGGCAGTAAGTAAGCCAGTT
TAATGTGTAATTGATGTGTGTAAAATGCAACATATAAATTACATCAAATGGGGCATAAAA
CTAACCCCTTTTTAAGTACTAATGTTGGAAAAAGAGTGTTTTTGTCTTCCTTTTGTATTT
TCAGGATTAAATGAGCTCAAATTAACAAAAAGAAGCAAAAAGACAGCTAAATCTAACATA
AATACAATAAAAGGAACACAAGTGGATTGCCCGACCCCTCGACAGCATCCTACCAAGCAA
AAAATTTGTATGTTTTTTTATTTTTTTTTATTTTTTAGTTAGTTTTCTAGTTTTCTCATT
TAGATGTAGTTTTCTCGTGATTCTCTCCCTTAATATTTAAACCTAAAGAATATTTAAAAT
TAAAAAAAAACGTATCTATAATTATGGCTTATCACTTATCAATCAGAAATATATAAATAA
TATTTAAACCCAAAGGATATTAACTAAATTATAGAAAAAAAAGGGTGGAAAACAATTCTA
AGGATGCATAGTAATACGACATGTGTCCCATATAGATTTATTTTATTATATAGTATAGAC
ATATTTATATACCAGCAATTAGGGTCGGACCTAGAGTACAAGTAACCAAGCCTTTAGTCT
AGGACCTTCAAAAAATTAGGATCCCTACTTAAAAGAAAATTAATATGTTAACTATTAATA
TTAGTGGAAACTTATTGTCTTAGAGTTGTTTGGTTCCTTATACAAGCAAACAAGTGTCTA
TTATAGTCGTATTAGATTTTTGCTTGGTTTCAAACACATACATATGAGTATATTTTATGA
CAATTAAAAACGGAAAATAAGGGCCTCAAAATTGCATTTCGCCTTGAGTCTACAAAAAGG
TTAGGACGGTCCTACCAGCAAGATCAAACTAGAAATACTATAGTACTAGTTTAATCATTC
ATACAGAGGTGTCTCTTAAAATTCACATAACCTATTCGAACTCGAAAAATATCAAATATA
AAATTTGCCACCTTTTCCATTTTTAATAAAAATATATATACAGTTATAGAAGAAGGTAGA
GTCATCAAGTTTCAATAGAGAAAGCACGAAACTTCTCATATCTTCTTCCTTTCTCTTTTA
ATTTCTAATCTTTATTTATTCCACCAACAATTAGTTAAAAGGCATCCTAACCTTCTTTAT
ATTCACCGCCACCATCACTACCACCATCTTCACCACATACCACCACCATTTACCACCATA
AACACACACATACAACAATGGCAATGCGTCGTTTAATCCTCAACAACCTCACTCACTCTC
AAAGATTACCTTTGCAAACACAAGCATGCACCTCTCAACTCCTCCACCGTTTCTCAACCA
CCACCAACCACCATGAAAACCCCGAAACCAAAGAGGTTTCCGTCTCCGATTCCGCCAAGA
AACCGCGGTCCGTTTCCCCTCGCAGGCGCCGCCGGAGGTCACTATGGTCGTCTGAAAACA
ATAATCAGAACCTACCTCCTTCTCTCTCAGGTTAAATAACTCTTAATCACCATCAATATG
TCTCTATTGATATATTTCATATTTGTTGTAGTCATTTAGATGAAATTGTTAGTGCTAAAA
TGTCCATAACTTGATTTTAGGTTTTTTGACTTTGGTTAGTTGGGTAACATAATAATAAAA
AATATAAAAAAAATGTTATAAAAATACGTGAATTCGAATTAAAATTGTCGTTACAAATTT
ACATTAGTTTACAACTTTACTTTTGTTTAGGTGTAAAATTTACTAATCAGTTTTTCTACA
CTTTTCATTCTTATATTTTTCTTCGTTTACAACTTTTACACACTATTTTTCATTGTAGCC
TCAACGCTTTTGCACTTTTAACTTCGGTCTCTTATATTTTTAACCTTCTACAATTTTTTG
TTTTACGTTTCAGTCTAAATTTTTTGAGTTAACACGTTGCAATGCGCGTGTGTGGTTCAA
CGTTTTTTACTTTTTTATTTCGGTTTTATGACCCGTCGCAATGCACGAATTCTGTTAGTT
ATTATCTTCTATTTTTTACGTTTTGTTCTAAGTTTTGCGAGCTACATGCTACAACGTTTG
TACTTGGTTTAACGTTTTTACATCTACTTTTTATTCGGTGTAATGGTACAACCTTAAAAA
GCCGGTTTTGTATACTACTGCATAACAAAAGTACAATTCGCCAATATATATGCAATTTTC
AGGTCACAAGGTCACATAATAAAAAGATAAAAACAAATTCGTTATAAAAATACGTCGTAT
TATTATTAGAAAATGCATAGTAACAATACAATTTGTAAATATCTTTGTAATTGTTCTCAA
ACTTATATTCCAGTTTTTGAAACTAGGTATTATATATTATAGAGAAACATTTTAAAGCAA
CCACAAACTCAATTGATATCATTTTGTAAATTTTAAATTAAATTTTTAATGACGCAGTCA
AAGAAAAATTTCATGGGTGTTAGGTTTCACCCGAACTATATATGCTTGGCAGCCCCCCTT
GTAATTATTCTCAAGGGCATAGCTTTGTGGGAGTGGGAGTGGGAGTGTGAGTGGGCGGCC
GACTCTCCGAACTTTTCGCTCGTTAGTGGAGAGTATGTAGTTTTCATATAGAAATTTTTG
GGTATATACGTTTTTGACCCCCCGATTTTATATAAATATTTGGTATATACGTTTTCGACA
ATCTTAAGCTTCGCCACTGATTATTCTGATATAAAGATTTCTTGACACTAGGATTAGGGA
ATGCGATCGTGGAAGCGGCTACAAACATGAACAAATTACTCGAAAACTTATCACCATCGC
GTCTAATAAGGCGATTCAAAGAGAAAGACGAAAGCTACACCATCAAGTTTCAGATGCCCG
GGTTGTCAAAAGATGATGTGAAGATCACAGTTGAAGATGGGATGATGTTCATTCGAGGCG
AGCATAAGGACGAGGAAGAAGGTTCTGATGACGATGAATTTTGGTCGGCTGCCACCTACG
GGTACTATAACACTAGTCTCATGCTGCCGGAAGATGCGAAAGTGGAGGAGATTAAGGCGG
AGATGAAGGATGGAGTGTTGCATGTTCTTATACCAAAAGATGAAACCAAGAAGAAGCAAA
TTAAGGAGGTTCATGTTGGTTAGTTTTTATAAAAGTGTGTGATGTCTCATGGATGTGTTA
TCAAATTGAAAGTTTAATAAAATGTTGCGACTTAAAAGTGAGAAATGTGGAAAGGAGAAT
AAGTTAAGGGACACAAGTTATATTTTTGTGTATTTTAACAATATAAACCATCCTAAATTG
GTTAATTATGATGGTTGTCTTTCTCATAGTTATTGTAACAGGATGAGATTCTAGAGTGAA
TATTGATATATTTGTGAACAGAGTGAACAAATTCTGATCATTGATTTACATCATTAAATT
GTAAAATACACTATTGTTTTTTTTTTTTCATTATCAAATCATGTCTATTGATTTACACTT
GTGTATACATTTGTGTATTGATAATCAAGGGCTATGATTAGTTCACTAGTGTTCACTATC
AAGAGGGTTATTCACAAATAAACCTAACCCTATTGTAACATCTCATAAAAGAGTTGTATG
GTTTTTATATCAAATGAAAAGGAAATTACAATTCACATTTGTATATTTTCTCTTTAGTGA
AGATTAAGTTTGTTTTTTTATAGAAACGCTTTTTTAGTTTCGTTGATCAAATAGTTTTAA
TTTGCAACGTAGAGGAGAATGAAGAAGAAGAAAAAAGATGATATCTCAAGAACAAAAACA
TTTATATTTTCTTCAAGAACCAACTTTTTGTAGACTTTGTAGTTGCTTTTCTTTTGGTTT
GCACAAATTTCCGTCATAACTTCAGGAGACTCATATTGGAATTGAGCCTTGATATTCTTT
TCCTGACACATTGTTGGACTTCTCTTTTGGGCTCAAGCAAATATGCGAATCTTGAATTTT
TGGCACGTGATTAGCAAACTTGAGTTTCAAGAGTCAATTTACAAGACCAGAATTATTTTG
GTTGACTTATATTGTTGGGTAGTAGTAAATAACGTTTGTGTTTAGCGGCGGTTTAAAGCG
CATGAAGAGAATCGTACGAAGTTGTGATGGGTCTGTTTTGTATATCGAAACGTACATGTG
CACATAGGTAATTTTAAAAGGTTAAATAATCAAATGTTAAAACCCAAGCTTAGAGTTTGT
AAAAAAAAATTAAGAAACATCAAAAAGAAAAAAAAAAGAAGAAAGAAAAAATTCAAATAC
TAAAATTAAACTCAAAATTGTTTTTTTTTTTTTTTTTTAATATATTGACTTTGTAGAGAC
GGTGTTGGCTTTAATAGTTCAATAGTTGAACTCGAAAGTGGGAGGGGAGAATTTTTATTT
AACACTAGAATATGATTATAGAACATGGTCGTCAGATGCTGTAAAAACCCTACGGAAAAC
TAGATACTCCCTCACAAGGGTCGGTCCTGAGAATTTTTGTACCATGTTTGAGCTCGAAAA
AACGTGCCCTCGGGCCTTAACGAAATAAATAATTTAAACTTGTTTTTCATACAATCGAGA
ACTGTTGACAAAAATATAGCATTTGATAAACAATGCAGTTAACAAAATACTCTCCTGCTA
TACGACGTTTCAATATCCACAGGGCACTAGTTGGGGACCAACATGGACTAATTGTTTTTT
ATTAGTTTTTAAAATTATTTGGGTATTGGGCTCACTAATCTAATCCCAATGGGCTAACTA
ATATAAAACCAATGATTTTTTTTTGTAAGTAGGCCTATGTTATGTTAGTATTTGTTTGTC
TATACGCTATTAAATTCTTTTTTTTACATATATAATATCGGACCTTTTTTTTAAATTACG
TGCCCTACGAAATCACGGGCCCTGACCAGTGGTCCTTCAAGCCCACCTCCAGGGCCGGCC
CTGTCCCCCACCCTTTATTATTACACAATATCTCTAATATTGAAATCAACCCATTTATCT
CACGTAAATTTAGATCTAGATTTTATCCATAGATAGATCTAGATCTACCACTTTATATGA
TACTATTATAATCCTTTTCCATTCTTTTGACCCATTTTGTTTTTCTATGCTTCCAGAATT
GAGTTAAAGGCCAAGTTAATCAGTAGCTTCATCCAAGCAAGCATGTTCCACCATATGGAT
CTCGCCATGGGCACAACTAGACCTCGTAAACGGGTTGGGCCGGGTTATGGGTCAAAACGG
GTCAACTAAAAAACGGGATGTTTTGGTTCCGTCAAAACGGGTTCGGGTCAGAACGGGTTT
CAGGTCGGTTAAAATTTTTTTTTACAACACAACAATTATGTTTTGCATTTATTCAAGTGC
AAAATACCAAATGTTCATATGATAGTTCGAGACTTACAATTACAATACTAAGTTTTGCAT
TTATTACATACATTTCTTTATAGATACAGACATATGTGTAACTGTGTTTGTTTTTGTATT
ATGAAGTGAGAGAAGGTGAAAACCAAAGCGTACAGTTGTATCCTGTGTGCGTATGTATGT
ATGTATGTATGTATGTATGTATGTATGTATGTATGTATGTATGTACGTACGTACGTACGT
ACGTACGTATGTATGTATGTACGTACGTACGTACGTACGTACGTACGTATGTATGTATGT
ATGTATGTATGTATGTACGTACTTATGTATGTATGTATGTATGCATGCATGCATGCATGG
ATGTATGTATGTATGTATGCATGCATGCGTGCGTGCGTGCATGCATGCATGCGTGCGTGC
ATGCATGCATGCATGCATGCATGCATGCATGCATGTATGTATGTATGTATGTATATGCAA
AACATAATTGTTCGGGTCGAAACGGTTCGCGTTGAAACGGTTTGATTCGAAATGGTACTG
GTCGAAACGGTACTGATCGAAACGGTACGGGTCGAAACGGTACGCGTCGAAACGGTTCGT
GTCGAAACGGTTTGCGTCGAAAACGGTACACATCGAAACGGTACTGGTTGAAACGGTACG
GATTGGTTCGCGTCGAAATGGTTTGTGTCGAAACGGTTCGCGTCGAAATGGTTCGATTCG
AAACGGTACTGGTCGAAACGGTACGGGTCGAAACGGTACGGGTCGAAACGGGATTCGAAA
CGGTACTGGTCAAAACGGTATGGATCGAAACGGTTCGCGTCGAAACGTGTACGCGTCGAA
ACGGTACGCATCGAAATGGTTCGTGTCGAAACGGTACGGGTCGAAACGGTACGAAACTCG
TCCCGACCCAAAACCTCCCTCGTTTCTTTAAGACACTAACCCACATCGACCCATTTCTTT
AATGTAGTCGACCCGCTTATACCCGAAAATAACAAGATGGAATTTCAAGTGACCCATTTA
GTTAAAATATCTTACCCAAACCAACCCATATAATTTTAAAAGTAACCCAAGGCACAATAG
GTTCTGGATCTCCATTCCTCGCTTCCTTAGCTATGTCGACGTCTTCACCGCAATTTTTCC
TAGGCAAGCTCTCTAGCATAGATAATTGAACTTCGACGAAGCCCACCGATTCCATAAAGG
CCACTGGATATCCTGATCAGAGATTGACGCCTTTTTTTGAAAGACCAACGAATCTTTCAA
ATGGGCTACTGGCGAAATTCACCATATCGGGATACACTCGCCCTCCAAACCGGGGAAAAC
CCTCACCTAGGGCCGAAGCCCGTGAACACTCACTCGGCACGACAGTGCGGTGAAGTAAAA
CCCACTCAGTTCAAGGATCGAACTAGTGATCGCCGCCTACTCGCCTAGTCTCCCATCATC
ACCAGGTGCCGCAGAAATTAAATGCTGAGGGCAGAAATTGAACCTGGGTCACTTGGAACA
CCAGATCTCTCCTTTACCACTCCACCACTAGCTCATTGGCCATAGATTGACGCCTTAGTT
ATCTGATCTCATAAACTCGCTACTGAGATACTCTCCTTGCCTTCGGCCATCTATACCCCA
TCTATCTGAACCTGTTTTAAACTTGAAATCATAAAGAAATTTTATCCATCTGAACCTGTT
TTAAACTTGAAATCATAAAGAAATTTTAAACGGTTTGTCCACTGGACCCATTCGATGTCA
CAATTTGGAGCCCGAGCCCACTCCCATCTCCATTGGTTCTCGTTTTTAAGTTTCATAACA
CAATCGACACTTTTATCTTTTTTTGTGTTTTGCTAGTGCATACAGATCTTGGAATTGCTC
CTTTAATGGTTTTTCTCCGACCCACTTATCCGTCTAAACGCTGAAATCCCATCCTGTACC
AACTTCGGCCACCAAGTTCTCTCTTATTTTTATGCCAAGTTCTTTCTATTCTATGTTGAG
ATGATATTCTTCCATGTATCTGCAAACAAGTTATTAAAGAGGAAATTTTTTTGTTACCCG
TTTACTTTCGTTGATTGATGAAACTACTCTTGCCAAAAATGTTTGAGGATCCTCTTTGAA
TTTCCATCCTTGTGAGCCAAATTTACACTTCGCGGGTAACCTATACCGATACCCCCGAAC
CTTTTGGGGTTTGCCAATTTGCTCCAAGCGATCCAATGAATTTTATTTCTCCTGTCCTTT
CTTCCCCACACAAAGTCCCTCCTGATGGCTTCGAGTGATTTAATTATTTGTTTGGGTGAC
AAATAGAAAGAAAAGTAATAGTTTGGTAGAGCCCGCAATACAGCTTTGGCTAGGACTATC
CTTCCCTCGAAAGATAAACACTTCGCCTTCCATGTCGATAGTTTGGCATTGGATTTTTCA
ATCACAGGCTTCCCATATTTCACTGAGGTTATACATCTGAAGATGTGGTCAGGAAGGAGA
GGTATGGTTGAAACACAGTTGTTTGGCCCGTACATTGGCAATAAGATATCGGATGCTCAA
CAGAAGAAAAAACCAAGACGCAAGTAGTGATTGATTTGCAAGACAACATAAACCTAGGGG
GATATTGTAAGGGCATAGTTTAATAGGTTTACGCTTGTCTAGTTTAGCTTGGTAGTGGGT
TGGTTAATTAAGGAGTTTTGGGCTTGAATAGATACTCATGATAGTGTGCGGTTTGGGCTT
GGCCCAGTTTGTAATTAGGTCACTCTATGTAACTATAAATAGGGTGTACCTATAACGTTT
AGGGTTGTTGATTGTTATTGCTTTGAATCGATTTGTACTAGACAACTCTTAAACTTGTGT
GCAAGTTTAATACAATCGACTTTCTTGTTCATCACTCTCATTAGTTTTCCGCACTCTTGA
TCGTGGTTGTGATATCCTAACGAAGATTTCTGGACTTACACTTGCGGATTAGCCTTGTGT
TTCTTTATTGGCATTATCTGTTGGACTCAAAGGTAGTGTATTTCCAAATGAAATTGACTC
AACTATTAAATAATATTAAGATGTAACGCGCCATAAATAACATGTTTCAATAGCCATTTA
TTTTTATTTATAGGAGGGGGCGGAGTATGGATATTTTTATTGAAGGAGCATGGATTTAAT
CACATGTTATGGGGGGTGGATTACCCACAAACATCTCATATTCAGTAGCAGTGTGCAAAA
AAATCCACAATATCCGAAATTCCGAATCCGAAATATCCGACCGAATTTCGAATTTGGATC
GGATACCAGCATTGAATTTTTTTCAGATATGGATATTTCGAATACCTGATATCCGAAATA
TTAAAATATTTTTTTTAATATTTATTATAAGTAAATGTATATGCCCTTCACTAGAAACCC
TACTCAATTTTCACCTATTTTGCCTTCGGTTTCACCCTCCCATATGCACTACCCTTCCCA
CTTCTTCAATCCCACGGGTGACGCAACCTCCGGCTGACAACCTCCGACTGGCGAGTCCAA
CCGGCAACCTGCAAGCATAATCCTTCACTGATCGCCGCAACTTATCATTGTAGGACCGTG
TTTCGGGACCAAAACCGTGATTAGTGTGAGATTAGTTCAAGACGGGAGAGATTAGAGATG
GATAAACAAAATTTCTTTGTATTAATCGGTAATAAAAAGATACAAATCAGCCGGATTACA
AGATAACCGAACTAATACCAAAGGAGTATACATCCGGGGAGAGACCAAGTGGTGATCTCT
CTCCCAAACCAAACAACTCACTGTGAACTCTCTTAAATGAGCTCACTCACTCTAACTCTC
TAACTTGGCAAATGAACAAGGGGTTGGTATTTATATCCACACCCACTTGTTTAGCAAACA
CACATGGTCAAACACAAAACCCTCTCGTTTGACCACTTCAAACGAGCGGGTCAATACACA
TTTATTTGACTGTTTCACTAACTATTACAAATTCAGCATAAAATAAATCTAATCTATTCG
ACAAGCATCGGACACAATATCTGCATCAACAAATTCCCCCTTGTCCGTTGCTGTCGAATG
CTGAAAATGCAACTGCAATCGATCTTCAGTCAAGTATTTATCTTCTCTGTGTAAACAAAT
TCCCCCTTGACCGATGATCCAGGTAAGTAGTATCTTGACGCTCCTTGTATAATAGTTCCC
CCTCTTAGTACGAGTGTCCGTGTTGGGTGTTGTGCAATTTCTCCAAAAGGCTCAATTGAC
TGATCTTCCGCTGATCTTCCAATACTCCAACCGACATTTGATAAGGGTTCCATTCTTTAA
AAAGTGCATCAAGTCTTGATCTGTCATAAGACAAACTCTACCACCTTGTGATTGCGTTTA
GAAATTTACCGAAGAAATTCAACATATGAAAATTTTTATTCCCCCATTTCTTTGGTAAGA
TCTCTAAACCTTAAACCTTAACAGATTCTCTCCACTTCAAAGAAACTGTCCTTAATTTCA
CAGAACAAATTCTCTCCACTGAGTAGAATTTATATTCAAATGTTCACCAATTCCCTCCAC
TGAGCGGAACTCTCATCAATCTTCACTGAATGTTCTCGGTTTTTTGAAAAATCACGAAAA
TGACTTTCTTCTTTGCATATTCTAGTTGAATAAGAACGTCCCCTAGTACCCCTTAGGATC
TGACTTATATCCCTCCAAAGACTTTGTGTGACACCCCAGGAAAACCAGGAAAACCATACA
ACTTAACTAGCTTCCTCAGAGAGTACTTACCAAATTTCGGGACGAAATTTCTTTCAACTT
GGGGATAATGTGACAACTCGTAATTTATAACCCTTCATTGTATCTCGATGTAACATGCTT
GAACGTTATGTGTTTATATATTAGCAAATGAAAGTTGTGAATTATCTTGATGTGCTATGT
GCTGATAATATGTACGTATAAGGTGTAGTTATGTAGATGTGGGTATGTAACAAGCCGAGA
CCATGAACCCAACTTGAGACCACTTGGTCTCGAGTGAACAATGTAACTGTTGGGCCGGAT
GGGCCATGCTCCTCTTCACCCCACTCGAAAACCCACTAGGGTGAACCAACTTAGGGCTAG
TATATAACCCATGCTCCTAGCCAACCTTTCCATTTTTGGGCAACCCACACACACTCTCCT
TTACACTCTCTCTCTCTCTCTCACTTCATCCACACTCTCTCTCACTCAAACCCTAGCAAC
ACCACCCTTTCCTCTTGTCTCGGATCAAGGATAGCAAACCAAGCTCTCGGATTCAACCGG
AAGCACTAAGACCCTCGGATCAAGCTCGAAATCGTCACCCGGAAGTTGGTTCATTTATTC
TTCATACCCTCATCATCTAGCCGGTTAGTACCTTGTAGTTGTTTGGTTAGATATGATAAG
TTATGAATGAGTATTTTGCTTAATGGATGGTTGATTGGTTATGAATGTTTAAAAATGAAG
TGTAAACCATGATGTGCCGATAATTCCTTGCCATGATGATGTACAACTTGAACAATGTGT
CCCGTACGATTTAGCTTGATTACTAGATGATGTGATAGGTGATATAGAAATGCATATGTG
TTATGAATAATATGCGAGATCGTTATGACAATCAAGAATGTGTATGTGTGCTTTGGAACC
GAGGAATGTATGCTAGTTATTAGGAACCAAAGTTGATGCATAAATGGGGTGCTGATTAGA
TATCATATGCTAGTATGCATTTGTTTTGAATATGTTTGTTGAATATGATAAAAACCTTAA
TGATGAACAACATGAATATGATATGAATGTGCCTTGAATATTTGAAAAACTGGTTGTTTG
ATCCATTTTAATTAATTGTTAGACAAATAAACATGTTTGTGAACCCTCATTGGATAGTAC
ACCAAATCATGAAATCGAAATTCCATTGGCTAGTATAAATGCTGGCAATCAGCAGGTGTG
CCAGTCGAGACCCCCGGTCTCGACTCGAGACCGTTAAGCCATAACTCGAGACTGCAGTGT
TTGCGACTCGAGACCTCAGAGGTTGCGACTCATGCTTGACAACTCGAGACCAACCATCCA
CAACCCGAGACCACTAGGTTGCGACTCGAGACCGCATAGTCTCGAGTCGAGACCGCTTAG
TCTCGATCAGGATGTTCGACTAGGTTATTGGGCCGCATTAATGTTTGGACTGCATGACTT
CCTGTTACTGTTTATCTGGACTAAGTGCTACTGATTTAACTGTTCGAGTATTAGGGCAGG
TCCAATAAACTTGTATGTTTTGTATGCTATGTATTAGATACGTGTACCATATACGTGATT
ACTTGCACCCAAACCTGACCTATGCTGGTAACCATATTAGGACGTGGTAACCAACATACT
TAACCAAGTAAACTAAACTGCCGAGCAACCCAAGGTGAGTTCACACCCTCTACAAAGCAT
GGGATTCCCAGGGGTTGGGAATGGGGTTAAGGAACTTGGATTCCCCGTCCTTTATTGGGT
ACGACAGTGCTGGTTCAGGAATATAATTCCTCGTCCTCTTGGACAGATAACTTTCACTAG
ACCAAAACTCTATCACGAAGTCCCTCCTTTTTATATCGACTTAATCGTCGGGCCAATGGC
GAGCGGGTCATTAGTTAGATAGCGCTATTTAGGTTTGACAAACCTCACACCGTGCCGCAG
AGGACGGGCGTGAACTAATGGATCTGGGCACGTCAATGATGATAGACATTGATAGTTCGG
GGCACATAAACATGACTACAGTCAGCAGTCGATATGTAACGAGTCTAGTACCAAACATGG
GGTAGCCCCCACGGCCGTAGAGCCAGATAATAAACATGGGGTAGCCCCCACGGCTGGATA
GCCAGAGTAATTGGGTTAAACAAATCACGTTTTCAACTATGGGGTAACCCCCACGACAGG
ATGCAAGATAAAGGAAACTGTTTTCAGGACAACTTAAAACAAACACCCAACTGTGAACTC
GCTCAACATTATTGTTGACTCGTTACTACATGCTTTGCAGGTCAATAGGTACTTAGCTGG
AGCTTGCATGGAAGAGAGTCGTTGTGGGACATGGACAGCTGTGTGTCATGTTAAACTTTG
AAACAATTAAACTTATGTTTTGGTTTTAAACATTATGCTTCCGCTTGCAACTTAAACTAT
GTTTTGTTTGGACACCAATTGTATTAGTTGGATTTTATAATCACTTACATGCTTGTTCAA
TATGATTGGTGGTTGGATCCTGGTCAGTCACGCCTCCAAGCGGTGGTATTCTGCAGGTGG
ATTTTGGGGGTGTGACAGATTGGTATCAGAGCCATTGGTTATAGAGAACTTGGTTTTAAT
AAAGGAAAAACGTTTTTGTTAAAACCAGACTATAACCTGTACAGTGCTCGACGGTCCACA
ACGACGCTTCACTCCACATGCAAGGCTCGACATTCTAGGTGATATGGTTTATGTTCTGTT
ACCTACTTGTTAGATTTCATATAACTATGCTCATGGTGTGCTTAGTAAACGTAGCAACTA
TAGTATGAGAACACATGTGTGCTTACTCTCTTCCGTCATCGCACTTTCACGAACCTCTCT
CACTCATGTTTCCCTCTTATATGAAGATCATGAGTGGACGCGTTAACATGACTCAAGCCC
AGTTGACGGCTCTGATTAACGAACGAGTTGCTGCGGCACTTGCAGCTGCACACGCAAGAG
GTATATCTTGCAGTCCGAACTCATTCTAGGATCTTTAGATCCTACTCTCGTGAACCAACC
TTTGTGTTAAACTCTGTCCTTTCTTTCACCCACAACAGGTCAACATGCTCAGCCACCGGT
GTGCACCTTTAAAACTTTTATCGACTGCCGACCCACTACTTTTAGCGGCACAGAAGGAGC
TGTAGGTCTCCTCCACTGGTTTGAGAAGCTCGAGTCAGTTTTCGAAATGTGTGAATGCCC
TGAGGCGCGCAGGGTGAAGTATGCTACCGGTACTCTCGAGGGTTTAGCTCTCACATGGTG
GAATGCTCAGGTCCAAATGCTGGGTTGGTTGCTGCTAACGCCACCCCATGGAACAATTTT
AAAGAAACGATCAAGGAGGAATACTGCAGTCGTGACGACATTCATAAGCTGGAAGTCGAG
CTCTACAACCTCAAGATGACGGGGTTAGAAATTAAGGCGTATACTAAGAGATCGAATGAG
CTTGCATTATTGTGTCCTACTATGGTGGACCCTCCAATTAAGCGTATTGAACTCTTTCTC
AAGCGCTTAGTGCCAGAAATCCAAAGTCATGTGACTTCAGCAAACCTCGCCACTATCCAG
CAGGTTGTTCAGTTGGCTCACCGTCTCACTGATCAGGCGGTGGAGCAGAACAGGTTACCT
AAGCGTATAAGTGCTACAGCTACTTCGGATGCTCCTAGTGACAACAAGAGAAAATGGGAT
GGAGCTTCAAGCAAAGGTTCAACTTCTGTGCAATCTCAGTCTCAGCAGAGAAAGACTGAT
GACTACAAGAGCCCCAGTCAGCAATCATCTGGTGGTCAAAGTCATGGTGGGTACAAGGGG
AATCACCCCAACTGCAATCGCTGCAACCTACACCACAGCGGGCCATGCACCAGGGGTAAC
TGCCATCGGTGCAACAAGCCAGGTCACGCCTCCAAGGACTGCAGAAGCTTGTACCCCGCA
AACCAGAATCGTCAACAACAAGCCCCTCAGAACCAGCGACAGCAACAGCAGCAGCAAGGT
AACAACAAAGGGTGCTTTTAGTGTGGAGCTGAAGGCCATTTCAAGAAAGATTGCCCCCAA
CTGAATAGGAACCAGAACAACAACAACAACAATAATCAGGGGAATGGTAACAATGGGAAC
AACAACAACAACAACAATGGAGCCAGGGGCGGGTGTTCGTGCTTGGTCAAGGTGAAGCAA
GGAATGACCCCAATGTTGTGACGGGTAAGTTCCTTCTCGACGACTTTTATGTTACAGTAT
TATTTGATTCGGGTGCCGATACTAGCTACGTGTCACTAGAAGTTAGTCAAATGCTTAAGC
GTATTCCAACACCTTTGAATAACAAGCACATCGTAGAGCTAGCCAATGGTAAGAGTTTAG
AGACCGCACACGTAGTCAAGGGTTGTAAACTTATTCTTGCTAACCAGACCTTCTCTATCG
ACCTCATTCCTATCGTCTTGGGTAGTTTCGACGTTGTCATTGGGATGGATTGGTTATCTC
AACACCGAGCAGAGATCCTTTGCAACGAGAAGATTGTTCGTATTCCTGGTTCCGGTGATG
AACCTCTCATGATTCGTGGCGACAAGAGGGGTGCTGTCGAGAGCATCATCTCTTTCCTTA
AGGCCCAGAAGTGTTTGAGAAAGGGGCACACCGCTATTTTGGCTCTCGTTACAGACACCT
CGAAGAAAGAGAAGAAGATAGAAGATTTTCCAATTGTACGCGACTATCCTGAGGTATTTC
CTGAGGAATTACCTGGCCTTCCGCCTCATCGCCAGGTTGAGTTTCAGATTGAACTAGCTC
CTGGAGCTACGCCTATAGCTCGTGCACCTTATCGTTTAGCTCCATCAGAATTGGAAGAAC
TCTCTACGCAACTACAAGAACTCTTGGAAAAGGGTTTTATTCGTCCTAGCTCATCGCCCT
GGGGAGCTCCAGTGCTATTCGTGAAGAAGAAAGACGGTACCTTCAGAATGTGCATCGACT
ACCGGGAACTCAACAAGGTGACCGTAAAGAATCGCTATCCTCTTCCACGCATTGACGACT
TGTTCGACCAGTTGCAAGGGTCGAGCTACTATTCAAAGATTGATCTGAGATCAGGATATC
ACCAGCTGAGAGTCCGTGAAGAGGACGTCTCCAAAACAGCCTTTAGAACTCGATATGGCC
ACTATGAGTTTTTGGTCATGCCTTTTGGGCTAACAAATGCACCTGCGGTCTTCATGGATT
TGATCATCCTGATCTATTCGAAGAGTCAGGAGGAACACGAGCAACATCTACGACTTATTT
TGGAACTTCTTCGAGCAGAACAGCTATACGCCAAGTTTTCAAAATGCGACTTCTGGCTTC
GTGAAGTCCATTTCTTAGGCCATGTGGTGAACAAGGATGGGATTCACGTTGATCCATCCA
AGGTAGACTCAATTAAGAACCGGCCTGCACCTCGTACACCAACGGAAATTCGCCAATTCT
TGGGTTTGGCAGGTTACTACAGGAGGTTCATTAAGGATTTTTCTAAGATTGCACAGCCTC
TCACCTCACCAACGCAGAAAGGCGTTGTTTACCGATGAGGAAATGCACAGGAATTAGAAT
TTCAGCATTTAAAGGATAGACTTTGCAGCGTACCTATCCTTTCTTTGCCAGAGGGCACGG
ACGACTTTGTGGTCTACTGCGACGCATCAATTCAGGGTCTTGGTTGTGTACTGATGCAAC
GAGATAAGGTTATAGCCTACGCCTCACGCCAACTCAAAGTTCATGAAAGAAACTACACTA
CGCACGACCTAGAGCTGGGAGCTGTTGTTTTTGCACTTAAGATATGGCGACATTACCTGT
ACGGTACCAAGTGCGCCATCTACACCGACCACAGGAGCCTCGAGCATATCTTCAAACAGA
AGGAACTGAATATGCGACAACGACGATGGGTCGAGCTACTAAATGACTACGAGTGCTCGA
TCAGGTATCACCCGGGCAAGGCCAATGTTGTGGCTGACGCCCTCAGTCAAAAGGACACCG
CGCCTAAGAGCGTGCGAGCTTTACAACTCACTATACATTCTAGTCTTCCTTCCCAAATAC
GAGACGCTCAGGTAGAAGCATTGAAACCAGAAAACGTCAGGGCTGAAGCCCTACGCGGCT
CAAGGAAACGATTAGAACAAAAGGAAGACGGTGCATACTACGTAACAGGACGCGTTTGGG
TCCCACTCTATGGCAACCTACGAGAGCTTGTGATGGATGAAGCACACAAGTCTCGCTACT
CGGTACATCCTGGCTCGGATAAGATGTACCACGATATCAAAACTACGTATTGGTGGCCTA
GCATGAAGGCCCACATAGAAACTTACGTCAGCAAGTGTTTGACTTGTGCGAGAGTCAAGA
CGGAATACCAGAAACCCTCAGGCCTACTCCAAAAACCAGAGATACCACAATGGAAATGGG
AGCAAATTTCCATGGATTTCGTTACTGGCCTGCCTAGATCTCAGCGCGGAAATGACACTA
TATGGGTGATAGTGGATCGACTCACAAAGTCTGCACACTTCTTAGCTATCAAGGAAACGG
ATAAGTTCTCCACTTTAGCAGACGTATACCTTAAGGAAGTGGTCTCGAGGCACGGGGTGC
CCACCTCTAATATCTCGGATTGTGATGCACGTTTTACTTCAGAGCTGTGGCAAGCAATGC
ACAAATCCTTTGGCTCACGATTAGACATGAGCACAGCGTATCACCCTCAGACGGACGGGC
AGTCTGAGCGCACTATTCAAACCTTAGAAGACATGCTTCGTGCATGTGTAATCGACTTTG
GCAACAGTTGGGAAAAGCATCTGCCACTTGTGGAATTCTCGTACAATAACAGCTACCACA
CCAGCATTAAACCTGCTCCGTTTGAGGCATTTGTTGGTGCATTTCATCTGTTGACTTCTT
CTTGGATCGAGTCATACACTTAGATTGTTAGATCAGGGTACGAATTATGAGAAAAAACGA
CTTTGTATAGAGTTTGGATAGGAGATTCGCTTATTGGATCATTTAGATTGTAGGTTCACT
CATTCGGCCCATTAGATGATTGGTTCGCTCGAGTGGCTATGTATATGGCTCGCTCGAATG
GTCCATTATGTGGTTCGCTCATGAGGTTCCATCTGGTTCGCTTATGTAGTCCTTGTTCAC
ATAAGCGAACCCACATGCCTATAAATAGCTGACCTTAGAGCGAATCTGTATCGGTTTTTG
CTGATTCCACGCCAAGGTTCTGCCGGTGTGACGATTGAAGCTGTATTTGACTGTTATATC
AATAAAACAGTAGATTAATTGAATTGTGTGCTATTTCTACCTCATTTCTTGTTATTCTGC
ACCTGAAATCGAGGAGAAAGCCTCTGAACGACTCGTTTGGGTCAGAAATCGATCCTACAA
TTGGTATCAGAGCCTGGTAGGAGGTTTTCTGAAGTATATAGCTGGAATTCGTCGTTATTT
CTTACTTCTACACCGTCTTTTCTTCGTTCGGAAACTTTCATCGGTCAGAATCGTCTCAAA
ATTTCAAGGATTGTGTGCAACAGTATACAGACAAACCCTGGAAAGTTTGGTGTCAAAATT
CGAATTAAAAGTGGGTCAAAAATGTATCCGAAATAGATTCGCTCGAACGAACAACTTCTG
GTCCGCTCGAACTGACATTCATTCGGTTCGCTTATTCGGTCCACATTGCACTCGGTCCGC
TCGAAAGTCATTAGATCCGCTCGAATTGAACTGGTCCGCTCCAAGGTTTCAAACAGATCC
GCTCAAATTACCCGGTCCGCTCCAAACTTTCAAACAGGTCCGCTCGAACAGCACCGGTCC
GCTTATTGGTCATTCGGTTCGCTCATCCGGTTCGCTCCAAATTACCTGATCCACTCCAAA
TTACCTGGTCCGCTCCAATTTCAGCTGGTCCGCTTGATTAATTCACCCGGTTCGCTCTTA
AATCATCTGGTCCGCTCGAATTTAATCCGGTTCGCTTATTTGTCACTGAAATTGAAAAAC
GTGTTTTCAAATCATGGCTGAAGAGTTCTATAATGCGTTCACGACACCCGTTGCCCCTGT
AAACGCTGCTGAAGCGTTGTATAATGAGAATGAGACGGGAACTCATCAAAAACCACCGAA
ACTCATGTACATTGAAGATTTTCAGGGTTGGAAAAACCGATTCGAGAATTGGGTTCAAGC
TTACAGATTCGACGCATGGTGTTCATTGCTGAAAGACTATGAGAAACCAAAGAATGAACG
CGATTTGGATAAGGGTTTCAATGATTTTACAGAAGCTGACAAGTTGAAATATACAAGTGA
GAAGATGATGATTAGCATCCTTCAGCAAGCAGTTAAAGAAGACATCTTTGTCTTACTTTA
ACATAACGGAACAGCTAGATCTATCTGGGAAGTATTGACTCAGAAATTCAGAGGGAGTGC
TGATATGATCAAAAACAAAAAGGCGTTATTGAAAAAATCATTTGATATGTTTACAGCTTT
CGATCATGAGACTACGAAACAAACCATTGATAGGTATTGTCATCTAGTATTGGAAATGGG
TAGGTTGGATATAAAGAAAGAGGACGATGAGTGGGTCGACAAACTAGCTGAGGTGTTACC
ACAGCATAAGTGGGGAACATATTTGATGGTTGTGAAACTTATGAGAAAGTCCGAGAGCAT
GAATTTGGCTCAGTTTATTCAGAAAATCGAAGAGCAGGAGCTGGATATCCAAAAGACAGC
TATCATGACAAATCCAAATGCAAAGCAAGATGTTAGTCTGTACTATCGAGGGAACAAGTT
TGAGACTACTCCCAGTCAAAGTCCAAAGATTAGTACTGCGTTCAGTGCTGATGGATCTGC
AAGTCCAAATGCAAGTACTACAACTCAAAGTGGTGGATCTACTTCATCATTCTCAAGCTT
TGATCTAAACAGTAACACACCTAGCCCTCAGAAGCAAAATTCGACAAATCTGCAGTATAA
TGTGACCTTGAACATTCAGAATGGTCAACATCTTTCTCCTGAGGTGGCAAAGCAACACAT
GGCATCTCTTGTCGCCATGTTGGAGTCATATGAAAGCTTGATAGCAGGAAGAATTGGTAA
TCCGATGTTCACAAAAGCAGATTACGACCAAATCGATGCAGAAGAGCTAGAGCTGATGGA
TGTGAAGTGGTGCTTAGCTAGTGCCTGCAAGAGAGCTGAAAAATTTCAACAGATTACTGG
CAGGGACGAGTTCTGAGGAATGGCTGCTTCTCCACTTGGTTTTGACAAGTCAAAGGTTAC
ATGTTTCCGATGTAAAGGAAAGGGTCCCTTTAAACGGGAATGTAAAAACCAAGAGTCAAC
TGGAAGTCAAGAAAAGAGCAATTATTATCAGAAATCAATATTTCATCAAATCGATCAAAA
ACCTCAACAAAAGGAACCGCAAACTGCTCATGGGAAAATGATTGAAGAAGCAAATAGGAA
AGCTTATTATGGAATAATAGATCAAAGTGATGAGTTTGTTGCACAGGGGTTTAGCTGGGA
CAAGTATATACCTAGTGGAACTAAATCTGATATGGCACTTGTTACCAGGATTCAGGATCA
AAATGAGGATTGTCAGAAAAGGATTCCAATATTTCCAGATCTTGGAAGTGATGTTGATAC
AGATGATGAAGAAGATTATCTTAACAAATGTCGAAAAAGCATTGATCCTGATAGTTTTAA
TTTTTTCTATGCAGATAAAGTTGAAATGCTGAATCAGAAGAAGATTGCTCGATTGCAGAG
AGAGCTAGAAGCAGCAAAGTTATTCGCAGATGAAAAGGCGAAGACTGAAGCTGTAGAAAC
AAAAGATGAAGCAACTGCTGAGATTTCAATAAAGAAGATTGTTGAAGTAGAGAAAGTAGT
CGAGAAAATTGTCGAAGTCGAGAAACTCGTGGAAGTTGAGAAAATTGTTGAAAAGATTGT
CGAAATAGAAAAGATTGTAGAAGTCGAGAAACTTGTAGAAGTTGAAAAGACTGTCGAAGT
CGAAAAGATAGTTGAAAAGGTGGTTGAAGTCACAAAGCCTTGTGAGAAATGTTCAGAATC
TTGCAAAGAATGTGATGAGAAAGACAAAAAGATTGCTGAGTTAGAGAAAATGAAGGAAGA
CTTAATGTCCGATGTGAAATATGTTAAAGAATCATACGATGTACTGAACAGGACAGTTGA
CAATCTGAAAAGGACAAATGCAGAAATCGAAAAAGCAAATGATAAACTGAGTGCAACTTT
GATGACAAAGCAAAGTTTTATTAATGATTATATCGAAGACTGTGCTAACTTGAAGAAGGA
GTTGGAACTTGAGAAAATAAAAAGTGAAAGGATTAACCGATTACTTTTGAGTTATACTAC
ATGTGATTATCTAATTGATCGTGTTTATCCTACTGTTGTAGGTCTTGAAGCATTCAAGAA
GATAGAAAAAGAAGAGGATACTGGTAAGAAACCAAGCGTCAAGTATAACAGATGTCCGCC
TCCTATCTTTGAGAGTTATTCCCCCAGGAAACCAAACGAGGAACAAGTAAACAAGGCTCT
AAACATCAAATTAAAGTCTGAAATCACTGATGAATTACCAGACAATATTGATGTCACATT
CACAGCGTCTGACACTGATCATGAGTCTGAGTTAGTTAAGAGAGTTGTCGATCAGGTGTT
GGATATGGATGAAGAGTCAAACTCGGAGTCTAAGTCAGATAGTTCGAGTTCGTCAGAAAA
GAGTCCGAGGTCACCGGTTAAGAGGGTTTACAATAAAGAATTCTTGTTATCAAAATCTAA
TTTGAATGACGAATCAATCAAAATAGCATATACATTGAATGATTCAGACAAATTATATTC
TGATGAGAAATTCCCAATAAGAAGTGTCAAAACTGAAATGATCAAACAGGTTTTCAAATT
AACATAAATTAATATTTCTGAAATAAAAGATGTAAATCTTACTGAAAAACCTAAAAAGTA
CACTTCAAGAGTTCAACAGAGATTAAACAAGAAAAAAGGTTATGGTTATGGTTCAGGTTA
TCGAAAGAAACTAAACCATTATGGTAATCTCAAAAAGAAAGGTCTTGGTTTTATTCCACA
AGAAAATTATAAAAATCAGAAAACTTATAAACCAAAAACAAAATTTGTTTCGGGTGGGAG
TGCTGAAGATGAACAGAAGAAACCTTTCTGGAAACAATCGAATCAAGAGTTTCTTGCTGA
AGTAAAAAAGAATGTGAGAAAATTTGCTCATAGAGTTGATAAAAGAACCTGTTTCAAATG
TCAAGAAATTGGTCATATAGCTTGGAATTGTCCCAAGACCAATTATCTAAAACAGAGAGT
TTCTTCTAATTCTGATTTGAGAATAACTTGTGTTGATAAAAAGGAACAATCTGTAAAAAT
TGTTAAAAAGTTTGAAAATTCTACTTCTGAGGAAGGAGAAAATTCAAATAGGTTTTACAA
AAGAAGAGGTGATTTAAGTAAACAAAAATGGATTGTTAAATCTGAGAGTAATTCTGACAA
TGAATCTGATTCCATAAAATCAGAGGAGTCATTGGTTGATAAAAAGATTGTGAATTCCGT
TCCAGTGGTGAACGATGAGAATTTTCCGACACTGTCAAAGGAAAATTTGATGAAGAAAGT
TGGTAAGGTTGAGATTTCAAATCAATTCTTCACTGATAAAGAAGAATTTGATGTTGAGAA
GGCTTTCAACGGGAAAGTCAAAAACATGTTTGGGAAGATGGTAGACAGGAAGGTAAAAAG
TGCTAAAGAATTTTATAAATCAAAATGTTGGTGAGACAGATGTGTTCCAAAGTCACCCAA
GGCTGGTGAGGCTTGGGTGGACATTATGTTTGATTAAAATAAAGGACTATGCCGGAGATC
CCAAGTTTATATCGTGGATCAGGAATCGGCATCTTTCATGTTTAATTAGAATGATTTGAA
AGTGTTTAAAATTGTTAAAATTTTACAGGTTAAAGGACTATGCCGGAGCTTCCAGGTTGG
TAAGCGAGGTGCAGGTATCGGCATCTGTCTTGAGGAATTTTATACGGTAATGTCAATCAT
GCAAATGGTAAAAAAGGTTTGTTTGTATTTGTTTACAAGTGGTTAGTAGATTTGATTGTG
CATAACTTGTGCATATGGTAAATCAAGGACATTAATTTGTACTTGCATTTTCCTACAAGT
GATTGAGAGACAAGATGATGAACCACATCCCCGAACTTAGTATTGATATATATACAAGTA
GTAAATTCAAACAAATTTATTTTCCGGAACAATCATTTTGATTAACACAAACTTAAGTGT
TTTGAAATCTGAATGAGAAAATAGTTTGTTGATAGGGGAAGTTCTGATTGTTTATGCCAA
GTGAATTGCGAATTGATGCGATTTGATATCAGTTGTCACGTTCTGTATAGTTTGTTTTCA
ATTTTCGTTAATGTGTTTGCATTTTAGGGGGAGTAGAAAATTTCAGAAAATCCAAAAACT
TTAGAAAATTTGAAAAATACAAAAACATGATAAAATCAAAAATGAGTTTTGTTGTGAAAA
AGAGGAGATGATAGTACATCAGTGGACTATCACAACATGCTAAAGAATTGGAAAGTTTAA
AAGTGATAAACAATCTTACTGCGGATGTGTCAGTAGATTTTCGCACATTTAGTAAATTGA
AACGAGATATAAATCTAATTCAAACTTACTTGATTCGTGGGTAACTATTATTGGATATAT
GGGTAACCCCCGAAATCTTGTTTGAAAGGTCCCGTATTCTGAGATACTAGGTCTTTATAC
TCAGTGATATCTGGGGTATTATCCCGGGACTTCTGCTGTATGGAAGTACTGGCCTAGTCC
CCGGATAATACTTTCTGCAAATGCTTGAAAAAAACGCAGCCCTCAGCAAATTGATGAAAC
AATAAAATTGATAGTCATTGCTGTTGTAAAAAAGATCCTCTAAAGGGGACCCACCAAAAA
GTCGAGCCGTCATCTCTCTGCTGAACGGAAGTTCTGACCTGAGCTCTCATGGTTTCGCAT
CTACCCCTTTACAGATATCATCTGTGGTATACTCACCTGTAAGACTGAATATTTGGGATC
TGGATACAGGAGTATATTCGAGTGGAGTGATACACAATTAAATTTAAGTTTCTAAAACAT
TAATATCGTATCTCGAATCAATTGAAATCTGTATGAAAATTTAAGTGGACAAACATACTG
ACAATCTAGGTAAATTGTTTAGAACGAATAATGTTTAAAGCTTAACGGTGTTGTTGATAT
GTCTCATATACTGATATGATCCTCTTGCACAAACTCACAAAAATATTGTCTGTAGATAGT
TTATTTCTGCATTTTATTTTCTTTCAGAAAAGTCCAAAAAGATTTTTGGTGTGTTTTAGC
ATAATTTTTTAAAAAAAAGGTCAAAAAGATTTTTGACAACTGGTGTTGAAAAGCTGATTT
TCAAAATTCGAAGTGCTAAACATGATGAACAATTGGTTTGGGTGTTTGTATCTATTTTTG
ATAAAATGTCACAAATTCCAAGTGGTTCATCAGTATTTGATTGAATGTTTAGTTTGTGAT
AAGTGATGACCTTATGATTAAACGTTTGTCATAAAACTTATGTTTGTGGTAGAGTGTTTA
TGCAGGAAAGTCAACATTTGAGGGGGAGCATATGTTGGAGTTGATAAATCCAAAAGATGT
CAAATTTCAAAGTGAGGGAGTCTGTTGATGATGAAGATAGAAAGAGAGAAGCCCAGTGAC
TGATCAAGACTGAAGATGTGAAGGCACAACAGTATGGAGACTCGATGGCACTCCGTCAAC
ATCTGAGGGGGAGTCTGTTGGTGCATTTCATCTGTTGACTTCGTCTTGGATCGAGTCATA
CACTTAGATTGTTAGATCAGGGTACGAATTATGAGAAAATACGAGTTTGTATAGAGTTTG
GATAGGAGATTCGCTTATTGGATCATTTAGATCGTAGGTTCGCTCATTCGGCCCATTAGA
TGATTGGTTCGCTCGAGTGGCTATGTATATGGTTCGCTCGAATGGTCCATTATGTGGTTC
GCTCATGAAGTTCCATCTGGTTCGCTTATGTAGTCCTTGTTCACATAAGCGAACCCACAT
GCCTATAAATAGCTGACCTTAGAGCGAATCTGTATCGGTTTTTGGTGATTCCACGCCGAG
GTTTTACCGGTGTGACGATTGAAGCTGTATTTGACTGTTATATCAATAAAACAGTAGATT
AATTGAATTGTGTGCTATTTCTACCTCATTTCTTGTTATTCCGCACCTGAAATCGAGGAG
AAAGCCTTTGAACGACTCGTTTGGGTCAGAAATCGATCCTACAGCATTGTACGGGCGTAA
ATGCCGGTCACCTCTTTGTTGGGTAGAGGTGGGGGATAGTCAGATCACTGGTCCAGAACT
TGTGGTAGACACAACCGAACGAATTACTCAAATACGACAACGCATGGCGGCAGCTCGTGA
CCGTCAGAAAAGCTACGCCGATAAGGACAGGAAACCACTTGAGCTCCAGGTTGGGGAGCG
TGTGCTACTCAAAGTTTCACCCTGGAAGGGTGTGGTTCGTTTTGGCAAACGAGGCAAACT
TAACCCACGTTACGTCGGACATTTTGAAATCATCGAGAAAATAGGCAAGGTGGCCTACAA
ACTGAACTTACTAGCAGAACTCAGTGCAGTTCACAACGTTTTCCATGTGTCGAATCTGAA
GAAGTGTCTGTCAGATGAGACCCTCGTAGTTCCCTTGAAGGAGCTCACCATCGACGAGCA
GTTACGATTCGTCGAGGAACCAGTTGAAATCACGGACCGGGATGTTAAGGTCCTCAAGAA
CACTAGAATACCTCTCGTTCGAATTCGTTGGAACTCACGTCGTGGCCCAGAGTTCACATG
GGAACGCGAAGATCAGATGAAACAAAAGTATCCCCAACTATTCGCAAACAGTACAACCAC
TACTGAGGCTGAAGCTACGACGAAATTCCAGATCAACAGGGGGAGGATGTGACACCCCAG
GAAAACCATACAACTTAACTAGCTTCCTCAGTGAGTACTTACCAAATTTCGGGACGAAAT
TTCTTTCAACTTGGGGATAATGTGACAACTCGTAATTTAGAACCCTTCATTGTATCTCGA
TGTAACATGCTTGAACGTTATGTGTTTATATATTAGCAAATGAAAGTTGTGAATTATCTT
GATGTGCTATGTACTGATAATATGTACGTATAAGGTGTGTTATGTAGATGTGGGTATGTA
ACAAGCCAAGACCATGAACCCAACTCGAGACCACTTGGTCTCGAGTGAACAGTGTAACTG
TTGGGCCGGATGGGCCATGCTCCTCTTCACCCCACTCGAAAACCCACTAGGGTGAACCAA
CTTAGGGCTAGTATATAACCCATGCTCCTAGCCAACCTTGCCATTTTTGGGCAACCCACA
CACACTCTCCTTTACACTCTCTCTCACTTCATCCACACTCTCTCTCACTCAAACCCTAGC
AACACCACCCTTTCCTCTTGTCTCGGATCAAGGATAGCAAACCAAGCTCTCGGATTCAAC
CGGAAGCACTAAGACCCTCGGATCAAGCTCGAAATCGTCACCCGGAAGTTGGTTCATTGA
TTCTTCATACCCTCATCATCTAGCCGGTTAGTACCTTGTAGTTGTTTGGTTAGATATGAT
AAGTTATGAATGAGTATGTTGCTTAATGGATGGTTGATGGGTTATGAATGTTTAAAAATG
AAGTGTAAATCGTGATGTTCCGATAATTCCTTGCCATGATGATGTACAACTTGAACAATG
TGTCCCATACGATTTAGCTTGTTGACTAGATGATGTGATAGGTGATATAGAAATGCATGT
GTGTTGTGAATAATATGCGAGATCGTTATGACAATCAAGAATGTGTATGTGTGCTTTGGA
ACCGAGGAATGTATGCTAGTTGTTAGGAACCAAAGTTGATGCATAAATGGGGTGCTGATT
AGATATCATATGCTAGTATGGATTTGTTTTGAATATGTTTGTTGAATATGATAAAAACCT
TAATGATGAACAACATGAATATGATATGAATGTGCCTTGAATATTTGAAAAACTGGTTGT
TTGATCCATTTTAATTAATTGTTAGACAAATAAACATGTTTGTGAACCCTCATTGGATAG
TACACCAAATCATGAAATCGAAATTCCAATGGCTAGTACTAATGCTGGCAATCAGCAGGT
GTGCCAGTCGAGACCCCCAGTCTCGACTCGAGACCGTTAAGCCATAACTCGAGACTGCAG
TGTTTGCGACTCGAGACCTCAGAGGTTGCGACTCATGCTTGACAACTCGAGGCTAACCAT
CCAAAACCCGAGACCACTAGGTTGCGACTCGAGACCACATAGTCTCGAGTCGAGACCGCT
TAGTCTCGATCAGGATGTTCGACTAGGTTATTGGGCCGCATTTAATGTTTGGACTGCATG
GCTTCCTGTTACTGTTTATATGGACTAAGTGCTAATGATTTAACTGTTCGAGTATTAGGG
CAGGTCCAATAAACTTGTATGTTTTGTATGCTATGTGTTAGATACGTGTACCATATACGT
GATTACTTGCACCCAAACATGACCTATGCTGGTAACCATATTAGGACGTGGTAACCAACA
TACTTAACCAAGTAAACTAAACTGCCGAGCAACCCAAGGTGAGTTCACACCCTCTACAAA
GCATGGGATTCCCAGGGGTTGGGAATGGGGTTAAGGAACTTGGATTCCCCGTCCTTTATT
GGGTAGGACAGTGCTGGTTCAGGAATTTAATTCCTCGTCCTCTTGGACAGATAACTTTCA
CTAGACCAAAACTCTATCACGAAGTCCCTCCTTTCTATATCGACTTAATCGTCGGGCCAA
TGGCGAGCGGGTCATTAGTTAGATAGCGCTATTTAGGTTTGACAAACCTCACACCGTGCC
GCAGAGGACGGGCGTGAACTAATGGATCTGGGCACGTCAATGATGATAGACATTGACAGT
TCAGGGCACATAAACATGACCACAGTTAGCAGTCGATATGTAACGAGTCTAGTAACAAAC
ATGGGGTAGCCCCCACGGCCTTAGAGCCAGATAATAAACATGGGGTAGCCCCCACGGCTG
GATAGCCAGAGTAATTGGGTTAAACAAATCACATTTTCAACTATTGGGTAACCCCCACGG
CAGCATGCCAGATAAAGGAAACTGTTTTCAGGACAACTTAAAACAAACACCCAACTGTGA
ACTCGCTCAACATTATTGTTGACTCGTCACTACATGCTTTGCAGGTCAATAGGTACTTAG
CTGGAGCTTGCATGGAAGAGAGTCGTTGTGGGACATGGACAGCTGTGTGTCATGTTAAAC
TTTGAAACACTTAAACTTATGTTTTGGTTTTAAAGGTTATGCTTCCGCTTGCAACTTAAA
CTATGTTTTGTTTGGACACCAATTGTATTAGTTGGATTTTATAATCACTTACATGCTTGT
TCAATATGATTGGTACTTGGATCCTGGTCAGTCACGCCTCCAAGCGGTGGTATTCCGCAG
GTGGATTTTGGGGGTGTGACACTTTGTTAACTCGTTAGGACCGGTATTGACATTCGAGGT
TCATTCATTCGTTACAAAATGCGAGAATATGACAATAAACTAAATGCTTTGTTCTTTGCA
TATTCTAGTTGATAAAGAAAGTCCCCTAGTACCCCGTAGGATCCGACTTGTATCCCTCCA
AAGACTTTGTGAACTCGTTAGGACCGGTATTGACATTCCAGGTTCATACGTTCAATAAAC
AAAATGCTTTCGAACATTTACGAATAACCGATAACAATCATAAACATTGACGTGCGGAAA
TAAACATACCGTTCTTGTTTTTGGCCCATAGTAGTCAAGTCACCATATTTGACGTTTGCA
TCGGTAACCGTGACTACCCCACATTAAAAGAAATCATGTTTTCATCATCCCAAACTAATC
TGGGACCCCCTCAAACTCGTACGAATTTGGCATTGAAAATAAAAGCTCGATTCAGATAAG
CTTCGCGAATACCAACTTCTAATAATCCAAGTTCAATAGATTTTTTTTTTAAATTGAATA
AGTTGAAGTTGGCCCAAGTTGCAAGCAAAAATTCAATTCAAATTATAAACTGATGTCATC
GGCCCATTATTCAACTTTCAGAAAATCACTTTGATAAAACATTGTCCAGCCATGTGAACC
AAAACCTTCTGCCGACATCACTTGCCATCTTTAATTGTTTTTTTGTTTTTTTTATTTAGT
TTGCAAACCCTCTGAGACACACAACATCCATACCCCAAAATTCATCAACCTAATTTTAAT
CCAAAATGAAACTACCAGCTGATAATCATCATCACTTTCTGCGATTTCAAATTCACCAGC
CAACAAGGTCTTCATTTTCTCTCTTTCTCATCGATACATAAACTCCAAACAATCAAAACC
CCCCAAAAACCCCTATTCAATTTGAGCTACCAACCAAACCTTCATCCTCATATCTCCATC
ACGCCCCCAAACCTTAAACGGAGAATAAAAATGGCGACATCTCTCCGTCGCATCAGAATC
CAGATAACCAATGCTCACCGATTCCGATAGTCTCCGCAACATAGAAAACGTCGACTGAAG
CAATCAGCGACTTCAGCGTAATTTTCTTCATCGGAGAACAGTTAAATTCTGATCGGAGAC
CATTGTCAGTCATCGGTGCACCTCTGTCAACACCTGTCTTCGATGAATCACCATCCACGG
AAGATGATACTAAGAACCAGAATCCACGAAAGATGTAGGTTCTTTAGTCATTTGTATTCA
AGGTTTTATTTACTAATGGTTTTTTCGTTGAGAATTGTTGTGTGAGTGGTTCTTCGTCAT
ATGTGATGAGCTGGGTTTTTTGTCACATGTGGTTTTTCGCTGTTTCACTTTTGGAGAAAC
CCTACTTCTTTCTTAGCAGCCGCCACCACTTCTTCAAGAACATAGCCACTGTTCACTTGC
AGATCTGACCAAACACGCCTCAAAAATAATAACGGATGATGAAAACTTGTTAAACGTGGT
GTAAAACATGAAACCCAACTCTTCTGTACGGTCTGATTCATCTTGTTGGTGCATATATCT
GTCGACTTCGTCTTATATCGAGTCTTGTAATAGGAATGATAGATCAGGTCACGTAAATCG
AGAAAAGTGTGAATCATGTGAGATGGAACCATTTCGTACGAAATGGATATTGTCCATTTC
GCACGAAATGGACTTTGACCATTTCGTGCGAAATGCCTCACCTATATATACCTGTGTCTT
CATTTCATTTGTAATGATTCTAATTCCAGTGCCCGAAGTGCTGCCGACATGTCATTCGAT
CTGTAACGCTGTTAAATCAATATAGAAGACAATTAGTGTATAAATCAAGCTTTTTCAAAG
TCGATACGTTAGTTTCCGCCTCTCGTATTGATTAGATCTATTTTGAACGGCTCGTTTGGT
CGTGTAAACGATCCTACAAGTGGTATCAGAGCTCAGGAGGAAGAGTTCTTACCGAATTCA
GCTTGATTTCATCAAAATTCTGACCTCTACACCTTCTTTTTCAAAATTAAACAAAATTTT
ACGGTTAAAATGGATTGGTTTTCTCACATTATAAGCGAAACATTGTTTTAACAAATCCTT
GAAAGAATCAGACCTAAAATCGGACTAAACCTGATCAGTTTTTCAAAAACATGTCCGATT
GGATGACATCCGCATCATTTCGCACGGAATAGCTCTCTTGGTCCATTCCGCACGAATTGA
TTCGTCCATTTCGCACGGAATAGCACCGTTATTGATCCATTTCGCATGAATTGGAAGGTT
TTGATCCCATTTCGTACGAAATCAATCCATTTCGCACCAGGTTGTTCATTTCGCTTGAAA
GGTGTCCATTTCGCTCAAGATTGTCCATTTTATACCAAATCCATTTTGTTTTGAGTCATT
TCGCACGAAGTGATTTCAGCAAGTCATTTCGCTTAAGATTGAGATCCATTTCGTTTGTAG
ATGTTGTTTGTGAAAACATTGGATACCGAATCATGGAAAACGAATTTTATAATGCATTTG
CTACCCCGAATACTCCAGTTACTATTGCTCAAAGTGTAACCATGGAAAATGAAACTGGAA
CTTTACAGAAACCTCCTAAGCTGATGGGAATTGAGGAGTATCATAGTTGGAAAGAACGTT
TTGAGAATTGGATTCAAGCAAATCATCTAAGGTCTTGGGAAAGTATTGAAACTAAGTATG
CTAGACCATTGTCTGATTTGGGAGTTTCAAAGATTATCTCGGAATTTTCAGATAAAGAGA
GAGATACGTACAAAGCAGAAAAATGATGGTTAGTTTGCTTCAACAAGCCGTGAAAGAGGA
TATTTTCATTTTACTTCAGCATGATGGTAGTGCTTATTCGATTTGGGATGCACTTCGTAA
GAAATTCAAAGGAAGTGCAGAGATGGTCATGAGTAAAAAATCATTATTGAAGAAAGAATT
TGAATTGTTTTCGAGTGTGCTAGGTGAAACTACAAAGACTCTCATTGAGAGATATTGTCA
TCTTATGCGTTCAATGTCTCGGTTGGAAATTATTAAAACTCCTGAAGAATGGGTTGAAAA
GTTAGCTGATATTTTACCTCAAAAAGAATGGGGTACATATCTCATGATTTTGAAGAATTC
TGGAGAGTATAGTAGATTGTCGATTGCACAATTTATTGAAAAACTTGAGGGACGGGATCT
TGAATAACAAAAGATTGCGAAAATGAACAGTTCAAGTGGTCAACAAGATATTAAGTTGTA
CTACAAAGGAAATGTTCAAAATGTTGAAGCTAGTCCAAAGATCCAAGCCGCTTTCAGTGC
AGAAAACTCATCCGGTTCAGTCTATCAAAGTTCATTCAATACTAGTGGATTTTCTTCATA
TCCGAGTGTTAATCCGAATGTTCAAAGTTCAAACAATGGTAATGGTCATGTGGTACACTG
CAACATCGTGTTGCGTCTTCAGAATGGTCAGAATTTCTCTAAAGAAGTTGCTAAGGGTCA
TATGGCACTGCTGGTTACTGTGTTGGAATCATATGAAAGTTTGGTTGCGGGGAGAATCGG
AAATCCTATATTGACAAAAGAGGATTATGATCAGATTGATGGTGAAGAGATGGAGCTTAT
GGATATTAAATGGTGTTTAGCGAGCGTGTTGAGAAGATGAGAGAAAAATTATTGTTTGAT
GTTAAATACGTAAAAGAGTCGTATGATGTGTTGAACAGAACGGTGAATAGCTTGCAAAAG
ACAAATTCAGAAAGGGAAGATGCTTTGATAATGATGAATGCAGTGATGATGTCTAAGCAG
AAAGCCATCAATCACTATATTGAGGAGTGTGCAAAATTGAAGTAGGAGTTGGAGACAGAA
AAGATAGAAAATGAAAGAATCAGACGATTGCTGCAAAGTTATTCAAGTTCTGGTTATTTG
ATTGACAGAATTTATCCAACTATTGCAGGTTTTGAAGTGTTTCAGGACAAGAAGTCGGAA
GAGAAGGATACTGGTAAGAAACAAAGTGTGAGTTATAACAAGTGTCCGCCTCCGATCTGG
GAAGGTTATTCTTCCAGAAAACCAAATGAGGAACAGGTCAAAAAGGTTGTCAATATAAAG
TTAAAGTCCGAAACAACGAATGATTTACCAGACAACATTGATGTCACATTCACACCGTTT
GACACTGATCATGAGTCTGAGTTAATAAAGAAAGTGGTCGATCAGGTGTTGGATAAGGAT
GAGGAATCAAGGTCAAAGTTCGAATTGAAAAGTTCGAGTTCGTCGGTTAACAGTTCAAAA
TCATCGGTTAAAGAGTTTACAATAAAGAATTTTTGTTATCAAAATCTAATTTGAATAACG
AACCAATCAAAGTGGCATATACTTTGAATCATTCAGACTAATTATATTATGATGAAGAAT
TTCCAATAAGAGGTGTCAAAACTGAATTGATCAACAAGCTTTTCAAATTAACATAAATTA
ATATTTCTGAAATAAAAGATATAAATATTTCTGAAAAACTTAAAAAATACACCTCAAGAG
TTCAACAAAAGTTAAACAAGAAAAAGGGTTACAGTTCTGGTTCTGGCTTTCAAAAGAAAC
CAAACCATAACAACAATTTCTAAAAGAAAGGTTTAGGATTTATTCCACCCGAAAATAATA
AAAATGAGAAAATTTCTAAAACAAAAACAGTATTTGTTTCTGGGTCAAGTTCTGAGGTAG
AAAAGAAGAGCTCATTCTGGAAGCAATCGAACAAAACATTCTTTGAAGAAAAACAAAAGA
TTGAGAAGAATGGAGCTTATCAGAAAAAAGAAACAAGAACCTGTTACCGATGTCAAGAAG
TTGGTCACATTGCCTGGAACTGTCCAAAAGCAACCAACACAAAACATGAAGTTGTTTCTA
AACTCAAAGAAAAAGTTGTTGATAAAACTAAACCACCAACTGAAAAATTCAAAGTTTTTA
AAATTTCAAAATATGAAGTTGGTGAATGTTCGAAAAGGTTTTACAAAAGAAGGGTGAATC
TTGACAACCAAGCGCGAGTTGTTAAAAAATCTGATGTGAAATATGGTGATGAATCTGATT
CCACAAAGTCAGAGGAGCCAAATGTTGTTCAAAAAGAAGAAAATTCAGTTTCGTCATTGG
ATGATGTCAATTTTCCACCATTGCGAACTTAAAATTTTAAACAAAAAGTTGGGAAAGTGA
AGATCTCGAATCAATTTTATTCTGAGAAGAAGGAATTTGATGTCGAAAAAGCTTTTAGTG
GTAAAGTGAAAAACATTTTTGGAAAAATGGTTGAGGGTAAGGTTAAAGGAGTTAAGGAAT
TTTATGATTCAAAGAAGGGAACTTACACACCGAGTGAAAATGACTCGGAAGCACCCAAAG
CTAGTCAATCTTGGGTGTCTGTATTCTTTGCTTGAAAAAAACCTGAGTTGCCAGAACTCA
CAGGTTGGTAATTAGGGAGTAGGAATCGGCATCTTTCTTGAAATATATCACAGATGTGAA
TGGAGGTTGTTTTGTGATATTTCGACCTTCAAGTGGTTTTATCACTTTTGAAAATTGTCA
TATTTTTGTTTACATGTGGTTTGTTTGATAAGAACCTACAAGTGGTTTATCGAGGTCATT
AAGTTAAACTTGATGTAACCCTCATACAAGTGGTATTTTGAAAAACAAAGTGATGAAAAC
TCCCAGTTCCTACAAATGGTTACCCCGAGTTTGTGAAAAGACAAACAAAACTAATTTTCC
GGAAAAACCACTTTGATTAAAACAAACTTAAGTGTTTTAAAATCTTAATGGGAAAATAGT
TTGTTGTCAGGGGGAGTTCTGATTGTTTAAGCCCAGTGAATGGCGAATTGAAGCGATTTA
CATTAGTTTGTCACTTTATTTGTACAGTTTACTATTTTTACTTTCAAAATTTCCTTAAAA
ATTTTTAGAAATTTGGAAAAAGCCAAAAACATTAAAAAATTCAAAAATGAGTTATGTTGA
GAAAAGAGGAAATGATAGTAAATCAGTGGACTATCACAGCAAGCTAAAGATTTGGAAAGT
CAAAAGTGATAAACGGTCTCACTAAGGATGTGCCAGTAGGTTTTTGCACATTTAGTAGAT
TGTTTTCGAGATATAAACCTAAAATTATATACTTACTTATCTCGTGGGGAACATCTCTCG
GATATATGGGTAACCTCTGAAATCTTGTTTGAAATATTTTCTATTTCTGACATACTAGGT
CTTTGTGCGTGATGATATCTGGAGTATTATACATGGACTTCTGATTTTGCGGGAGCAATA
GCCAAGTCCTCGTATAATGCTCTGCACTGCTTTATTGTTAAAGCTCACCCTCAGCATAAA
AATGATGAAACATTGCAAAATGCTAATCATATGCTGTTGAAGAAAAGATCCCCAAACGGG
ATACACCGAAAGACAAGCCATCATCTCCTTATCTGAACGGAAGTTCTAACCTGAGCTCTC
ATGGTCTCGCATTACCCGATTACAGATATCATTAGTGTACATTCACCTGTAAGGCTGAAT
ATAGAAGTCTGGATATGAGAGTATATTCTGAGGTGGTACACGCGAATAAGTTTAAGTGCT
TAAAACACTAATCTCGTATCTCGGAACAGTTGAACTTTGTGTGAAAATTTAAGTGGATCA
GTATACTGACAATCTACGTGAATCGTTTAGAGCTTAAAATGATTAAAGCTTAACGGTGTT
GGTGATTTGTCTTAATAACTGATATGATCCTCTTACACAAACTCACAAAAATTTTGTATG
TAAATATTTCTTTACTGTTTTTCTTTAAAATCGAAAATCCAAAAAGATTGTCAATTTTTT
TTAGCATAAAAAGTTTGAAAAAATCAAAAAGATTTTCGACAACTGATGATGAAGAGCTGA
TTTTCAAAATTTCAAGTGCTAAACATGATGAACATTGGGTTGGGAGAGTTTGTTAATAAG
AAAAGATTTTGAAATGATTAAATGATATTTGCTTGTGGTACATAAATTTGTCAAATTTTA
AATTTGTGAAATTTATTGTGAGGTAGAGAATGTGTAGGTTAGCCAGGGTTTGATTCCTGA
AGATTTTCCGCATAGTCTTATGTTGATTAGAGCCAGGTTTCCAATCCAAATCCTGAAGAT
TGTGAATTACAGACTGCGATCCCAGCTGATCGAAAGGGGGAGTCTGATGAACTTAAGGAA
TCAAGAGATCTGATCAAGAGAAGATAGAGTTAGGTTGCGACTCTAGAAGAGAGAGAAAGA
AGATGATAAAGATTGAGGATGAGTTCACAGTCAGATACTTTGGAAGAGCTCAATGACTGA
TAAAGATTGAAGACTCGACCTACTGAAGACTCGTCGACATCCAAGGGGGAGTCTGTTGGT
GCATATGTCTGTCGACTTCGTCTTATATCGAGTCTTGTAATAGGAATGATAGATCAGGTC
ACGTAAATCGAGAAAAGTGTGAATCATGTGAGATGGAACCATTTCGCACGAAATGGGAAA
GCCATTTCGTGCGAAATGCCTCACCTATATATACCTGTGTCTTCATTTCATTTGTAACGA
TTCTGATTCCGGTGCCGAAGTGTTGCCGACGTGTCATTCGATCTGTAACGCTGTTAAATC
AATATACAAGACAATTAGTGTATAAATCAAGCTGTTTCAAAGTCGATACGTTAGTTTCCG
CCTCTCGTATTGATTAGATCTCTTCTGAACGACTCGTTTGGTCGTGCAAACGATCCTACA
CATCTCAGACCCGTAGATTTAGTTCCAAATCTGGGTTTTCTTCATTTCACCATTTTTACA
TCTTGAACAAAAAAAATCACAAAAATAACAGATCTAGAGCACATGTGATTTAGCAAACGA
TTAGATTTACTAAATCGGGTACCATGGCTCTGATACCAATTGTAGGACCGTATTTCGGGA
CCAAAACCGTGAATAGTGTGAGATTAGTTCAAGACGGGAGAGATTAGAGATGGATAAACA
AAATTTCTTTGTATTAATCGGTAGTAAAAAGATACAAATCGGACCGATTAGAAGATAACC
GAACTAATACCAAAGGAGTATACATCCGGGGAGAGACCAAGTGGTGATCTCTCCCCCAAA
CCAAACAACTCACTGTGAACTCTCTCAAATGAGCTCACTCACTCTAACTCTCTAACTTTG
CAAATAAACAAGGGGTTGGTATTTATACCCACACCCACTTGTCTAGCAAACACACATGGT
CAAACACAAAACCCTCTCGTTTGACCACTTCAAACGAGCGGGTCAATACACATTTGTTTG
ACCGTTTCAATAACTATTACAAATTCAGCATAAAATAAATCTAATTTATTCGACAAGCAT
CGGACACAAAATCTGTATCAACAATCATTCAATAATCTTTTTTGATCGCGAATCGTCACC
CTACTCCTTCAATCTGATCCAGTTGCGATAATATGTTGCTGATCTGCAATGTTTCCTTTG
TTTTTTTTATGTTAGAAGGCTCCTCGTGTTCTTTGCCCTTTCATTTGTTTGCTCTATTAT
TTTATTTATTAAATTATTTTATAGACCCGTATACTACACGGGCAGTGTGTATATATGTAT
ATATGTATATATATTATAAATCTCTAAATAGATCATAGAACTGAAATTACATTTTATATA
TGATTGTGAAAACGGTCAATTAGAGTCGTATTTTATCGGAAAGATTCAACTGAGTAACAA
GTTTCATTTAAAAAAACAAAAAATTGAAATGACCAAATGTGTCAAAAGTATTTGAATGCT
ATCGTTTTATTAAAAAGAAATCCTATGTCATACTTTTGATAATATGTTTTCGTTAGTCAT
TAACAATACTTTAAACACTACAAAATGTCTATATATAAAAAAACAGAATGCACAAAAGTT
GTTGAAACGTTGGCCTAACATGACTCATATCCTTTTGACTCGTAAAAAACGCCTTTGTTG
ACATGAAGCGTTACAACCTGAAAAGAATGATAAAAAAGATTCAAACATTTTCTATTAAAA
GAGAAACAAAAATCCTATTACAAATATGTGATACTGATTAGTTCATAGTATTCACCTTAA
GCATAAATTATTGTAAACTACAAGAATAAATCAGAAACCACATTTAATATGTGGAATATG
AAAATTATAGATCATATGAAAAAACAAAAGCATAATTATTCATTTTAAAAAGTATTAAAA
TCGTAGCTTTTAAAATTATAGATAACCGCCATTAAAAGAAAAGTTGAAGTATTCTTTTAA
TAAAAACTTTAAGTATATTTTTTAATTATCAATCTTGAATTTTAATTAATATAAATATCA
ATAGCATAATATTACTAATAATATTAATGATTTGTATAAGAAAATTCCATGTGGCATTAG
TTGAAATTTTGAATAAGAAAATGACATGTTGCATTAGTTGGAGTTTTTTATTAGATTTCA
ATGTAGATCTACTAATTAATTTTGAGATGCTTTTAATTTTGTTTAATGGTCTTACATTTG
TTGATTTGGCTTGTCCAAACCGAGGTTTTAAAAGTGGTCATAATGTTTAATTTTAAAGTT
TTTTGAATATCCGATTCAATATCCAAGCCTATATTTGAAAATTCGGATTTCGGATACGGG
TTCGGATAGTGAAATGAACTATCCGAAATTTTCAGATATCCGGTTTTGAACACCCCTAAT
ATTCAGTACACACGCTAGCTATTGGTTGTATAACATATCCACGAAAGAGAATTCGTATAT
AATTAAGTGCATCCATTAAACCTTTGAAGTCTCTGTATACATCCCATGTTTTTTATTTGG
CAAGCTAGTTGAGGACACTACTACTAATAAAACAAATCAACCTTATTTCATACAGTCATG
TGTCTGGGATTTTCCTTCCATTACTTGTAGAGAGCATGAATTTGTTCCAAATTCTGCAAA
ACTTCTTCACTTGAAGGCCTATCCGCGGGGTTGTTGGAAACACATCTTACTGCCAATGAA
AAACATTCAGAAACACTTTGTAGGGAGTAGTTGTCTTCAAGACGTGGATCAATTATTTCC
TTTACATTTCTTCTATTTGTGTGGATCCCTGTGGCACAATCTACCAAGGTTTGATTCTCA
TGGAGGAAAAAAAAGCTTCGGCCTGTTATACTTTTCAATAACATCACTCCGAAACCATAG
ATGTCACTCTTCAGAGTCAACTGGCCTGTAAATTTGAAACAAACCATTGTTCATGTAAAA
AAAATCAAATTTTAGACATGAGATGACAAGCACCTCTATACCGCTTCACAATGTCACTTT
GTTACATAGTAGCATACCATTAGATTGGTAGTTTGGGTCCATATATCCTCTGCGTCCCTC
AACTTCTGTAAGAACATGTGTTTCAGGGCCATTTGTCGCCAACCCAAAACCCCCGAGTTT
TGCACTAAGATCCTGGAATAGAAAACAAAAAGATAAGTGGTTAACTAATTGGATGGCATA
ATAGCAAAAAGTGCCATCAATCAAAAATAGCAGAAGAGCACATACTTCATCAAGTAGTAT
ATGAGAGGGTTCCAAACCACCATGTATGATATTTTTCAAATGCAAATATGCCAGTGCGCG
GGCAACTCCAATCATTATTAAAAGTCGGATTTCCCATGAAATTGTCTCTGCAATACCAGA
TACTGCAAAATTATTCAACTTACACCACTAATATGTTACACTAATTCAAAAATCGAGAAT
AATAACAAGGGAATGATGGTTTCTAAGAGATCCTTGTATAGTTTACCCGTGCAGAAAAAC
TCAAGAAAACTTTTGTTTGGCATGTACTCGTAAACAAGCAAGTTTTCGTTTTCATTATTA
GAGTATCCCAAGAGTTTAATGATATTTGGATGAGCCAATTGTCCTAAGATGTTCTTCTCT
GCCTGAACTCACAAATTTTATGAGTTACATTTAGGAAATAAGATTTATCAAACAAATCAA
CTTAGCATTGATATATACTTACTAGCCATTTAGCAGAGGGTATATGCCTTTTAACCGCAA
TAGCAATTCCATCACGTTCTTTTGAAGGGGCCAATGTGTTCTGCTCAACCCATGCTAAGA
ACACCCTTCCCACATATGTAGGCGGAATACGCATATCCATGCTAAAATTTTTTGTAGCTT
TTTTTAAATCCGCAAACTTAACTTCTTTTAGAGTTGGGTTTGGACTTTGGAAATGAGCAC
GAACTTCTATCATCTCTGGAGTCATACAAATAGTTAATTTAAATGCATGTTTAAGCTTTC
CACCACCACACAAAGTAATCTTTGGTTCGAATATGCATAAATATATATGTTATTTGAAGT
TGTGAACCAGTTTGAAGGGAGTGGCGGATCTATGAATTTTTCCCACCAGGTTCCTTTTGG
TAGATTTTCACTAATTCTCACTATTTTTTTTAAAATCATATAAAATTTCCACTATTTTTT
TTTCATTTATTTCCAAACTAAGGGGGTTCCCGGGAACCCCAAAACACCCCTGGATCCGCC
ACTGTTTGAAGGATTACTGCCCATAGACATCTTAAATTATAAGTTTCTTAGGGTAATATG
CTAGCATACATCCTCCTAGCTACGCCCCAAGGCAAGCCCAATACAAAAGTTAGATCCTCT
AGTATTAAGAAACGAAACTATCCCCCTAAACAAGGGGCTTTTTTTTTTTTTTTTTTGTAA
ATGGAACTATGGCCTTTAACTTCTTAAACAAGCATTTCATTGCACATGAATCCCAGAATT
CCGGTCAGGGTTGTAGCGAATCTAAAAGAGTATCTCATACCATTGTCATGGTTAAAAGAA
TAAAAAGAAGTTAGTAGAAGAAGTTATCAATTCCAAGCATGTGTTAGCTATATTATTTTA
GTTACTTTTCCTAATTGTCACGTATGGCATTTTGATGTCTAAACTGATATCCAGTTAGTA
TATGTAAAGAGGGATACACACATACGTGCGTGTGTGTGTGTAATGCATATGCACAATTGA
AGAAATACCAGACTTTTCTCCTCTGGAGGGGAAGGGAAGCCTATCAACCAATCTACTAAA
TATTGTTTTGCCTCCAGCTTGCGTATTGGCTTTTTCTTGTGAGAAAATAAGCAACTCAAG
AGTGGTCACAACCATATCCATGTTTGGGCGCTCTTCTGGCTTGTCGTGCAAACAATTCTC
AGCAAGTCTAATAAATTGCTCCAAACATTTTCGGTGTATTTCGCTCCTTATCTCTGAATC
TACTATATGATCTAAATTCTCTTCTTTCTTAGTTTGGAACCATGCCACCAAACCCTGTGG
TTCCTGCTCACCAAGATTCTTACTCACTGCACGCCTCCTACACAACACTTCCAGCAACAG
CACCCCAAAAGCAAATACATCGGACTTCCTTGTAATTTTTCCAGAACGGAAAATATTGGG
ATCCATATACCCAAAAGTCCCTTTGCCACTTTCACTAACATAATCAGATAGCATGTTCGT
CGGGCATGCTTTTGACAACCCAAAATCGGAAACCTTTGCAGTCCAGCTTTCATGTAATAA
AATATTTTCGCTCTTGAAATCTCTATGTATAACACCATAGTCGACTGCGACATGATTGTG
CAAGTATGATAACCCACGGCCTGCATCTAGGCATATGTTGAGTCGCCTAGGCCAAGAAAG
AGAGGTACCACGTTTATGGAGATGATCATAAAGTGATCCTTTGGACATGTATTCATACAC
AAGTATTTTCTCTTGTTCATGAATACAACAACCAATCAAGGACACAATATTACGGTGGCG
CAATGTAGAAAGCATTTTAACTTCCGTTTCAAATTCTGCTGCCCCTTGACGTGACTCGGA
ATCCAAACGTTTAATCGCAACAACAAGAAGACTTTCTCCATTGATCATGTTACCTTTGTA
AACCTTCCCGAAACCTCCCTTCCCGATTACTAATGATTCATCAAAGTTTTCTGTTGCTTT
GCGAATCTCTGAAAGTTCGATGAGACGGAACGGGTGTGGCCCTTGTACGGAGGAGGAAGT
GACGGGTACAGAGGAGGAAGTGGCAGGTTCAGACTCAATGCCATAAGAGGTAACAAAAGA
CGCCATGATTCTTATGAGGGAGAAATGGGAATCGATGACCAGATAGATATTATGAGGATA
AAGACAGGAAGGGAAGAAGGTGAAAAGTGTTGGAACTTGGAACCTAAAACTCTGAGGTGA
GAAATGATGAATGAATGATGAATGACCGGTGGCGTATTTATAGAATTATAATCTTTGTAA
AGGGAGAAAGTAAAGAATTACTTGTTTTTAAGATGAAGGACCGGTGGCGTATTTATAGAA
TTATAATCTTTGTAAAAGGAGAAAGTAAAGAATTACTTGTTTTTTAAGAGAAGGACCGGT
GGCGTATTTATAGAATTATAATCTTTGTAAAAGGAGAAAGTAAAGAATTACTTGTTTTTT
AAGATGAAAGACCGGTGGCGTATTTATAGAATTATAATCTTTGTAAAAGGAGAAAGTAAA
GAATTACTTGTTTTTTAAGATGAAGGATTGGTGACGTATTTATAGAATTATAATCTTTGT
AAAAGGAGAAAGTAAAGAATCACTTGTTTTTTAAGATGAAGGACCGGTGGCGTATTTATA
GAATTATAATCTTTGTAAAAGGAGAAAGTAAAGAATTACTTGTCTTCATATCTCTTGACT
TTATTTCAAAGCTTATGCATATGTGAGACGAAGAACAAATGGACTAACCGTTCATTTGAT
GAGCTTCTCGAGTTTTTGCAATCTTCACCTCCTAAAGGCAACAAGGTTCCCCTTACACAT
TATGTAGCCAAAAAGATATTAACGAAGATTGTTTGAAGACCCGAGATTTATGGAACGATT
CTACCAAGCTATGGATAAGAAGGAATCAAGAAAAGGCAACGAATATGACACAGACGAGGA
GGGAGAATGATGTATTTGTATTAAATTTAGGGCTTTCAAAACTTTAACTTAACCAATCAA
AATACTTTTGTTGTAGGTTTATGTTTAAAACTTGGTGTTGCTTGAAGTATTGTTTGCCTG
TGGAAAACTAAAAGAAACAGCAGGTTACGGTAATTTTGCAAAAACTGGGATTAAGCAAGG
AAAAAAAGAATTTTTTGACTTTTAGCGGCGACATTTGTCGTCGCTGATGATATTTGTTGA
CGTGTGTCATGGATTGTCACACCCCAACCAATGGCGGAAACATCGGGATGAGACGAAGTG
TGAAGATTGCTAGAGACATCAAAACGCTATTTGTGACAATATTTAATAAACCGATTTCAT
TTCATCATTCATTTGTCAACATTACAAAGAAATCAAATAACGTCAAGTTCAAAGGAATTA
CAATACAACATAATCAAAATTGATACAACGATTAAACCTAAACGTCTATATGTGTATCTA
GGCATCAACGCTACTTCATTTCATAGCATCATCATCCTCAGCCTATAACATGTTTAAAAT
AAAGTTCAATGCAAAAGCAAAGGCGAGTATACAAGTTTAAGCATAAGTATAAGTATAAGT
ACAAAAGTTTAAAACGAATCCACATGGCAACTTAGTTTATACGTGATCAACCTATCGTGG
CATGCAATATTTCTAGCCAACCTCTGTTTACGCAAGAAAGTTTAATTAATTCAACATAAC
CCAAGTTTAAGGGGGGCGGTGCGTTACTTCTATAGCGCTATACATGTCGAAGGGAGGCTC
GTGAGAGCTAATGACTAAAACATATCACATAAGTATGGTCCACGTAAGCATCAAGTATCA
TAACATAGTATTCATGTATAAGGATTGTTTTCTGCATTGCATAAATAATAAGTTTAAGTG
TAGTTTAAAAGTAAAACATGTTACACCCCAAAAAGTGGTAAACATAAAAAGGGGGTTGCG
AGTATACTCACAATATTGCAAATGCTTCCGATTATCCAAGTGTTGACGAGGGTACGAGTT
TGGGAGGATGGAACACCGAGGTCACCCGATAAGGGCAAATGATGGTGCATGAGTAAACGG
AATTCCAAGAGAACGAACGAGAGTGGTTATCCTATGGATATAAAAATGTCACATAACGAT
CTAGTTAATAACTATACGTTAAATAGAATTCTTAATATTGTATGGTTTACAATTTAGTAA
TTGGTATATTATATTTTATCTCAATATAAACTTTTGTTTTTATACGAGAAATAGATTTGA
TAATTTAAGTTTGTTATTAACTTATTGTAAAAAGGAAGTTTAAATGAAATTTGATTAATT
GTTAAGGGTTTTAATTCATAAGTACTGAATAATTTTAGAACTATTATTCCTTAAACAAAT
TAACTTTTATTAATACTGTTTAAACATATCTAAAGCTTTATTTTTCCACTAATGTTTTCC
AAGACATAAACATTTATTTAGTGTTAACGACAGTGGAAGACTTTATCGTAAAGAATGCAA
TTGATAAAGAATACTGAATTAAACAAAACAAAAAAAAAAAGAAACCGGTGTGTAGCAGAC
CGGGCTCGAACCTACGACCATGTGGTTATCAACAACAACAGTAACCAATTAAGCTACATT
TGGTTTTGTGAAGAATTAGGAATGTTATTATTTTTAACTCATAGCTGCGTGTCACCTTCT
TTATTATAAAAAAAAAAAAAACAGTCGAACAGTGTTATGCATTTGATTCAATTTATACCT
GAACATTAGTCTAATTCTACATGATATATTTTTAAAGGTAGCTTATAAATGCCAAAAAGA
TAACCAAATAATTGAAGTGGAATCGTAGGCAGAAGTTATACCGAACAAAATGGCGAGTCG
AGTTCCGCCGAACATGGTTTTGAAATGACCAGGAACGAGACTGAACGGAACAACCACCAC
GTTCACCGTCGCTGCCGTTATGCTGCTGCCGCTGCCGTCCAACGTCGTGCGACGCCGCCG
TCGAACCGAGCACCATCATCAGCCATCATCATCTTCTCATCGGCATCAGACATCATCATC
TTCTCCATCTTCGATCATCATCATCATATTGCTGCCAATAGCCACCGTGCGCCGCCACCC
CCGAATGGTGGTCGCCGGAAATCGGAGAGGGGAAGAGAGATCGAGAGTGTGTGTGTTTGT
ATGTGGGTGTGTTGTCGGGTGAATGACACCGAAATGATGGCCGGGATGCAGTACCAGTCG
CCGGAGAACATAGAGGGGGCAGGGGGTTCTGGTTTGGGATGCGGCTGATACAAGAGTTAG
GGTTTAGATTTTTCTTTATATACTTTCAGTTATATACACAATAGTCCCTCAACTTTTAAG
GAGTTAATTAAATAGTTAAATTAACTTGGTTTAAGTTTGATTTCCTATAACTAACTAGGT
TATCTAAATAACCTTTAAATTAATTAATTGATTACTATATTGTTTTCTTTTTACAAAATA
AATAATTAATTACACAGATAATTAACCGTATAAAAGTCTTTCAACGGTTATTTAATTCGC
GAAAAATTTCCGTTAGATTAAGATTAGGATTCGAATTTCGAAATGGGTCGGATTTCGGGA
ATCCATTTTAACGGATGTTACAGTCTCCCCTACTTTAGGAGATTTCGTCCTCGAAATCTA
AGAGGAAGACTTTTGAAAGATGGCATCCAAAGATTCAACAGAGAAAATAGATTAGACTTG
ATCGCGAACGAGGTTTGTATAAAAGACAAAGAATAAAGGAGAATAATGGGAGTACAAAAG
TGAACGATTGATTTTAAATACACAAATGTGAGTATAAGGATGATATGTGTATTGGACAGA
ATAAAGTAGAGCGTTAAGAATGAAGTCTCGTCATGGACAATCGGATATAATGCGTTTGTG
AGCTGTTTACAGTTTGTATAAAGGTCAAAGGGTCTGCAAAACACTGAATTTCTCATGGCA
CGTTTTACGAGAGTTTGGTAACATGGTGAAAACACTTATGTATAGGAAGTACCAGCGGCG
TATCCACCATGTTTTGACCACATTACGTTCGTTACGTATTCCGTGTCATGTTACGTTCCG
TGTCTTACTATACACAGTAGTACACTCTATGATTCTCATGCGCCTATCACCATAATCCCG
TGTGCACCCGTGATTATATTGATCGTCGCATGATCCGCATAGCTTGTACTAGTTGTGTAC
GAATCAGGGTATACATAAATTTGAAAAATATGAATGTGTACGTATATGAGTGTAGCATGC
AAGCAAGTCCATGCTTAAGTATTTATGGGACCCACGTAAGCGAATCCCTCGGATTCCGCT
CGCGTATGGGTACGAATGTATGAATCACGAGTATGAATGAATGCATGAACATAAGTATAA
GTGCAAGTGTACATACGCATGTGGGCGTACGTATAAATATAAAACATATGAGTATGAGTG
TAGGTACGAATAATGAAAATTTCGTATATAGTATATGTTAAAGCATCACGAATTTAGACA
TATAAAGCGCTTGAGAAATTTGAGTACATAAACGGATGAATGTGAGTATAAATTATAAAT
CTTATAGATGCGAGTATAAATATGAGTACGAATATAACATAAAACGTATAAATGAATATA
AGTGAAGACATAACATGTATAAGTATAAATGCAAGGAATAATGATTTTGTTGATAGTATA
AATCGAAATACACTAGTTCAAACACGAAAAGATTAAGAAGTTTTGAGTATGAAAGGAAAA
GAAAACAGGTGACACATGCGAGATTGTTGTGAGATATCAATTAAAACGTGTAAAATGATA
TTCATATATAGTTGTTTGCGCAAAACGTGGAGTTAAAATAGATTGGATTGTCACGAGATA
TAGACTCTAGTTTGTGAATGTAAAGGGAGTATGAAACGTCTATTGGTTATATGGAAAGTA
CTTTGTAAAGGAATGGAAATGCTACTGCGGTTTTAAAAGAGTTTACATAAGTTGAAAATT
TGTCGGTTCTTATGAAGTTTCCTTGCCCACGTGTTTTGAATTTAATTGATGTATCGAGTG
AGGTTTTGAAAAAAAAGTTATAGAGATTAATAAGTTTGCATCGTTTTAAGTAATTTTATG
TTAGAAAATTTTGAAACTTACAGCTTCTTGTGAAAAAGTTGATCCTTAGGAAAAGGAATT
TGATACATGAACTTAGTGATTGTTGAAGAATGTTTCATTGGTTTTGAAAAGGAATTTTAG
TAAATGATTGAATAATATTGGTAATATTTTATAGGTGTGTGCAAAAAAGTTGATTTGATT
CTCAATTGAAAATAAAAAATCTCTAGTTTAATGGTGTGAGAGGAGCGTGTTTCAATATTT
ACGTTGATTGGTGAATTTGTGGGTAACGGGTTTATTAGACCGACTAGACTGACAAGTAGT
ATTTCGTGAAATTTTGAAAATCGAGGAATAAGCGTTTATGGTAACATTAAAATTTTTGTG
TATGCGAGTGCTGTGAAAATAGATTATAGAATAAGAGGTACGTTTAAATAAATGAAGCAT
TTTGAAATACATGATAAATGATTTAGGTATAAACATGATCATGTTTACATAATATAGCCT
ATTAAAAGAAAGCGTTGGGAACGATCACCTAGGTAATGGAATCACCCCTAACTCGTTGGT
GAAGTCGTTGTAAGGTGAGAAATAAAACGGAGTTAGTCGTTATGGTAAGGGAATCACCCC
TATCTTGATGACATGTCTCCATTTGTTGTTGCAAGAAGTGTAAATAAAATTACGTAAAAT
TATGTATGCTAATAATGTATGATCGTATGAAAAGTAATAGTATGATGTATGTGCAAAAGT
GAAATATCAAAAATGGTTCAAATTTGACAAAAGAGAGTTTCATTATAAAAGATCGGAAAT
AAATAAGCGTAAGTTTGATAAAAAGAAACTTGGATGGTTCCAAAACGGAACGTTGACTAA
CCAAAGTGGTCGAAGAGTCTCCTGAATTGAGAGCATGCTTTGGCCTAATAGGTGAAATAC
TCTCGCCGACACGTCGGTTAACGGTATTTACCCTTCCGGTTACTACATGACCCAATCCAA
TCGAAAATTCGAGACTTGGCGGGATTTATAAAAATCAAGGCGCGAAACTAATCGACAAGA
TACAGGTTTCACCCCTAACTTGACAATTTCGTGCCCTAAGTGTGGTTGGTACTCGCCGGG
TCAAAATTAAATTTCAACACTTTGGCAAGGGTCTTCTAGAATTTGAAAATGGAAATTCTC
CATCAAGGTGAGGATTTCACTCCTAGCTTGGTGGCGAATTCCGCGTAAAACGTATAGATG
GATTGAGAGTCATTCACCAAATTGTGGGTTTCACGCCTATTTTGGTGAATTCATCTCGTT
GGTGTGATATGAGTGATTCTGATTTTTTTTAGTATAAACGAGTAAAGACGTATGTTCAAA
ATAATAATAAGCACAAGCACATAAAGTATCTCGAGAAAATAACACGTAAAAAAACATTTC
AAGAATAACACATAAAGAATGGGGCAATACAACAAGTATTAACAAATAATAAAGCAAAGT
ATTTACACAAAAGTGACATATATGTTTAAAAAGGTCAAAAGAAAATAAATAAGGAGCATA
TAATGTATCATGCAAGTGGTTCAAGCAAAACAAAAGAATAAGGTTCTAGAACTATAGACT
AGGGCAAAGCATTCCTACTTATTCCTAATTCCCTATAGTTATGGCTCTGATACCAATCTG
TCACACCCCAACCAATGGCGGAAACATCGGGATGAGACGAAGTGTGAAGATTGCTAGAGA
CATCAAAACGCTATTTGTGACAATATTTAATAAACCGATTTCATTTCATCATTCATTTGT
CAACATTACAAAGAAATCAAATAACGTCAAGTTCAAAGGAATTACAATACAACATAATCA
AAATTGATACAACGATTAAACCTAAACGTCTATATGTGTATCTAGGCATCAACGCTACTT
CATTTCATAGCATCATCATCCTCAGCCTATAACATGTTTAAAATAAAGTTCAATGCAAAA
GCAAAGGCGAGTATACAAGTTTAAGCATAAGTATAAGTATAAGTACAAAAGTTTAAAACG
AATCCACATGGCAACTTAGTTTATACGTGATCAACCTATCGTGGCATGCAATATTTCTAG
CCAACCTCTGTTTACGCAAGAAAGTTTAATTAATTCAACATAACCCAAGTTTAAGGGGGG
CGGTGCGTTACTTCTATAGCGCTATACATGTCGAAGGGAGGCTCGTGAGAGCTAATGACT
AAAACATATCACATAAGTATGGTCCACGTAAGCATCAAGTATCATAACATAGTATTCATG
TATAAGGATTGTTTTCTGCATTGCATAAATAATAAGTTTAAGTGTAGTTTAATAGTAAAA
CATGTTACACCCCAAAAGGTGGTAAACATAAAAAGGGGGTTGCGAGTATACTCACAATAT
TGCAAATGCTTCCGATTATCCAAGTGTTGACGAGGGTACGAGTTTGGGAGGATGGAACAC
CGAGGTCACCCGATAAGGGCAAATGATGGTGCATGAGTAAACGGAATTCCAAGAGAACGA
ACGAGAGTGGTTATCCTATGGATATAAAAATGTCACATAACGATCTAGTTAATAACTATA
CGTTAAATAGAATTCTTAATATTGTATGGTTTACAATTTAGTAATTGGTATATTATATTT
TATCTCAATATAAACTTTTGTTTTTATAAGAGAAATAGATTTGATAATTTAAGTTTGTTA
TTAACTTATTGTAAAAAGGAAGTTTAAATGAAATTTGATTAATTGTTAAGGGTTTTAATT
CATAAGTACTGAATAATTTTAGAACTATTATTCCTTAAACAAATTAACTTTTATTAATAC
TGTTTAAACATATCTAAAGCTTTATTTTTCCACTAATGTTTTCCAAGACATAAACATTTA
TTTAGTGTTAACGACAGTGAAAGACTTTATCGTAAAGAATGCAATTGATAAAGAATACTG
AATTAAACAAAACAAAAAAAAAGAAACCGGTGTGTAGCAGACCGGGCTCGAACCTACGAC
CATGTGGTTATCAACAACAACAGTAACCAATTAAGCTACATTTGGTTTTGTGAAGAATTA
GGAATGTTATTATTTTTAACTCATAGCTGCGTGTCACCTTCTTTATTATAAAAAAAAAAA
AAACAGTCGAACAGTGTTATGCATTTGATTCAATTTATACCTGAACATTAGTCTAATTCT
ACATGATATATTTTTAAAGGTAGCTTATAAATGCCAAAAAGATAACCAAATAATTGAAGT
GGAATCGTAGGCAGAAGTTATACCGAACAAAATGGCGAGTCGAGTTCCGCCGAACATGGT
TTTGAAATGACCAGGAACGAGACTGAACGGAACAACCACCACGTTCACCGTCGCTGCCGT
TATGCTGCTGCCGCTGCCGTCCAACGTCGTGCGACGCCGCCGTCGAACCGAGCACCATCA
TCAGCCATCATCATCTTCTCATCGGCATCAGACATCATCATCTTCTCCATCTTCGATCAT
CATCATCATATTGCTGCCAATAGCCACCGTGCGCCGCCACCCCCGAATGGTGGTCGCCGG
AAATCGGAGAGGGGAAGAGAGATCGAGAGTGTGTGTGTTTGTATGTGGGTGTGTTGTCGG
GTGAATGACACCGAAATGATGGCCGGGATGCAGTACCAGTCGCCGGAGAACATAGAGGGG
GCAGGGGGTTCTGGTTTGGGATGCGGCTGATACAAGAGTTAGGGTTTAGATTTTTCTTTA
TATACTTTCAGTTATATACACAATAGTCCCTCAACTTTTAAGGAGTTAATTAAATAGTTA
AATTAACTTGGTTTAAGTTTGATTTCCTATAACTAACTAGGTTATCTAAATAACCTTTAA
ATTAATTAATTGATTACTATATTGTTTTCTTTTTACAAAATAAATAATTAATTACACAGA
TAATTAACCGTATAAAAGTCTTTCAACGGTTATTTAATTCGCGAAAAATTTCCGTTAGAT
TAAGATTAGGATTCGAATTTCGAAATGGGTCGGATTTCGGGAATCCATTTTAACGGATGT
TACATGGATGGCTTTAGCGACCACAGAAGTCGTCGCTAAAAAGTTAAAAGAATTAGCGGC
GACATCTACTATAAGTAGTGACATGGCAGGTATTAGCGACGGTTCATTAGCGGCGAATTT
TCACCGCTATTGCGAAAATTCTTTGCAGTGATTACACGAATTGAATAAATGTAAGTTTAC
ATACTAAATAATAAAAAAAAGTTATATCTTTAAGAACCCTATGTATTGTACGAGTTAAAT
AAATGTAATTTTATATACGAAATAATAAAAAAGTTATATTTTTAAAAAGTCATATATATT
ACACGGGTTGGATAAATGTAATTTTGTATATTAAATAATTAAAAGTTATATTTTAAAAAA
AAAACCTGTGTATTGTATGTGTTATACACTTGAATAAAATCTAATCTTACATACCCAATA
ATAAAAAATTATATCTTTAAAAACTATGTGTATTACACGGGTTGAATAATTGTAAATCTC
TATAGTAAATAATAAAAAAAGAGTTAAATGTCATTTTAGTCCTTGTGGTTTGGTACATTT
TGTCAGTTTAGTCAAAGGTTTCATTTTCGTCAGTGGGTCGAAAAAGATTTTCAGTGTTCC
CATTTTAGTTCACTGGGTTAAACTTAATCCATTATTTCTGTTAACGAGAAAGGCAATTCG
GTCATTTTATATGGCTGAATTGACCTTCTAGTTAACAATATTACATATAAAATGACCGAA
TTGTCCTTCTCATTAACAGAAAAAATGGATGAAGTTAACTCAGTGGACTAGAATGGCAAT
GGTGAAACCTTTTGGACCCACAAACGAAAAATGAAACCTTTGGACTTAACTGACAAAATG
ACCCAAACCTGATGGACTAAAATAACATTTATAACTCTAAAAAAAGATATATCTTAAAAA
AAAAACCTCGTGTATTATACGGGTTGAATAAATCTAATTTTAAATACCAAAGAATAAAAA
AAGTTATGTCTTCAAAAAAGCTAATGGATATACTTGATATGTTATGGATTTGGTGATTGC
GGAGATAGTTATTGAAAAGAAGATACCTTATTCACGAAGCAAATCAATGGTCGTTTGAGT
GATAAAATGTTGGTACCAATTCTGACAATTTGATTTACAAATTATGTAATAAAATCGATA
TAATAATTTTTTTAATAATGAAAATAATAATAATAATAATATATTAACATGAAAATAAGA
ATAAATAATATATTAATAGTTTGGTTTTCGAACACATAGCACTCCTTTTGACCTGATTGT
TGCATCGAGCATCTCTTCTAGGATTTAACTAGCAATACGACCACAGCGCGTTGCAGCGCG
AGTACATCGCAATCGCTGAATAGATTAGTTCAAGCATTACGTGATGCCTTAACCATAAGA
AAATGTACGTTTCGGCGTATCTGTTTGAACTCGATGTAACCTATATAAGCATTTCGATTG
AATCAACACGTAAAGTAAATCAAATATATACCGTACAACCATAACGTATTATACTGTGAA
AGGAAAATGAATCACATGACCATACCAGGTGATACACCACACCTAATCGTATGAAGATCA
CATTAAAAAGTTATATGTTGTACACGAGTAGAGTGAAATATAGCTAAATTACATACAAAG
AAAGATAATAAACCTACCACAACTGCTCTGACAATCTGGGATGCTCAGCCAAGATACGGA
ATATCCTATCTTCTAACAATGGGAATAAATCTACCACGGTTGCATGCTCAACGACTGCTA
AGTGAAAGCAAAGTACCCGCCAACAAACAAAAAAACCTCAACCTAGCCCAAACCTACACG
AAGGCATTCAATTTAGCTATATGAAGTATTGTAAACTGTGTTGGGGAACATTAAGAGTAG
TGGGTGTTATAGCACTTGCATTTTGCCACCTATAGCCGGTGACAATAGTTCATGTGATTA
AAAACTAAAGAGATTAAACCAACAAATGCAAATGCCATGTGCAAGATTTGATTTGGAAAC
TAAGTCGCATTATAAATGATGTAATTTAGTTTGACAATTATCTCACATATCTTTAAGGGA
GTGGTATGGCAGCTCACTCGTGGAATCCCTTCACTAGTTGGTTCCTGTCCCCAAAAATAT
GATATGTTTGCTCAACACATTTTGATCTCGCTTTTACACACGTTAAAAAAAATTAATAAG
GCTACTATTAAAGAGCTCAGTACATAATAATAAATGGTAGAATTTTTTCCCAAAATAAAA
AAAATTGTGTAAAGACAAGATCATATTTTCGCTGTTAATATGTAAGTAATATAGACTCAA
GCTAAATCAAAGAGAGAGAAAGAAAGAACCATTCGGAAATCAAACAAACGAAATGGAAAG
AATAGGAATGAGAACCTTAAAACTCTATTTCCTTTGTATACATACTCTATAATTAGTATG
CATGAGCAAACGTTTGTAATACATAGAAATAAGCAATTCCTCGCGCGCGGTTCACTGTTA
CTTAAATTCAAGTAGAATACAAAGCACATGAGACCGCACACACACCTTCGACAACACCTT
ATATGACTATCAAACTACAATATTAAATAAGGTTCAACTCTTAAAATACGAAATTATGTT
TAGTTCTTACCATTTTTTGTGGAACTTGAAAAGTGGTTGCAGTTGTGAGCGCGAAAATCA
GTCGGTCTCAAATCCTCGATTGGTAAGTGAAAGAAGATGCATGTTGATCATCGAAGCAAG
CAGATTTCAAGACCGTATTAAATCACTTTATCATAAATTAAACTTTTGTATCTAAAATTT
AGATTGAAAACAATAAGGTTTTATTAACATATGTAAAGAATTGTAGATGAGAAATGCAAT
GACATATTGAAGAAGTCAGAGTTGACCGAGAAAGAAGGACCAACGGTAATGTTTACGTTT
ACGTTGGTAAATGAAGATCCAATAATATCGCACACTTAGTTTTATTTTTGACTATTTAAT
GCAGCACCAGTAGGTTAATAATTCCAGTTCCATTTGTCGAAAATAATCATTCTATTTACC
TTTCAGTTCTGCATGTATTTCCAGTTTAATGATCAATAAAGTGTGCTGATTAGTTATCAT
TTTCTTTCTGTTCTTGTGTCAAACCACCTCTGAATACCAACACTTGGTATCAGAGCTTGT
GTTCTTGATCCAATTTTTTATGCCCAAAATAGTCCGATCTCAAACCATGAATGTTGTTGC
TTCCACTTCTTCGAATCCCCCAAAAGAAAATCCTTTCCCGTTTCAATGTCCTACCCTTAC
CTCTTCAAACTACACAACATGGGCGATCAAGATGGAGGCCATTATGGATGCCCAAGGGTT
ATGGGAATCCATAGAACCACAAGCCGGTGTGGTTGTGGATGAGAAAAAGAGCAAGACGGC
CCGAGCCTTCATCTTTCAAGCAATACCGGAGGAGATCCTATTGCAAGTTGCAAAAAAGAA
AACAGCCAAAGAAGTGTGGGAATCATTGAAGACAAGGTTTGTCGGAGCAGAACGGGTTCA
AAAGGCTCGCTTGCATACGCTTAAAAGTGAGTTCGAGTCAATGCGAATGAAAGACGGAGA
GTCCATTGATGATTATGCCGGAAAGTTATCCGGTATGATCTCGAAGTACAACAGTGTGGG
TGCCGTTTTAGGGGACGAAGAATTGGTAAGGAAGTTGCTTGATACCGTCACGGATAAGTA
CATTCAATTGGTGGCCTCAATGGAACAATATTCAGATGTCGAAAAGATGCCATTCGAAGA
AGCCATAGGTCGGTTAAAAGCCTATGAGGATCGATTAAAACTTCGACAAGGGAGCTCTAC
CGGTGAAAGTTCGTTACTCTTTACGAAGGCGGAAGGGGTATCAAACAACAGAGGGTTTAA
TAAACACTGTTTCGGGCGTGGTCGTGGGCATACAGATGATGACAGAGGTGGTAGAAGCGG
GTCACGAGGTGGTCGTGGTTCCGGTAGAGGCCGGGGTGGTCGTAATGGAGACAAGTTTTA
TCACGAAGGGAATAGAACGTATCGCAAACCACGTGACAAGAGTCACGTAAAATGTTTCGA
ATGTAACAAATATGGTCACTATTCCTCCGAATGCAAGAATGAGAAGAAGCAAGATCCAGA
AGTGCATTTAACAAGAGAAACCGAAGACGAACCCACCTTGCTACTATGTGTCTGTGGTGA
GGAAGCCCAAAAAATGGTCTTGTTAAATGAGGAAAAGGTTTTTCCGAAGTTGCACGAGAG
ACGAAACGGGTCAAACGAAGATATGTGGTATCTTGATAATGGAGCAAGTAATCACATGAC
GGGAAAGAAAGACGCATTTGCAGAATTGAATGAAGCTGTAACGAGTCAAGTTCGGTTCGG
AGATGGATCAAAGGTCGAGATTCGAGGTAAAGGTTCACTTATGTTTAGTTGTAAAAATGG
TGATCAATTGCTAGTTCCCGATGTGTATTATATACCGTCATTAACTAGCAACATTTTGAG
CCTAGTCAATTAACAGAAAATGGGTATGATGTGTGGATGCATGATGAGTTTCTAAGGGTG
TTTGATAGCCACAAAAGACTTGTGATGAGGATCCAAAGATCACCAAACAGATTATACAAA
ATAGTTTTAAAACTTGCCAAACCAATCTGTTTGAAAGCTAGTCTAGATGAGGAAGCATGG
GCATGGCATGCAAGGCTAGGCCATGCTAATTTTCATGCTATAGAAACAATGGCAAAGAAG
GGACTAGTGAGAGGATTGCCATGCATCTCGCATCCCGAACAATTGTGTGAAGCCTGTCTC
GTCGCTAAACAAACTCGAAAAAGTTTCCCAAAAGAAGCAAAATGGAGAGCAACGAAGCCA
TTGGAGCTATTGCATGCTGACCTTTGCGGTCCGATAACGCCACAAACATGGGGAGGTAAC
CGGTATTTTCTTTTGATAGTTGATGATTTCAGCCGTTATATGTGGGTATATTTGTTAAAA
ACAAAGAATGAAGCATTTGAAAAATTCAAGTTTTTCAAGACACAAGTCGAGAAAGAAAGT
AAATATAAGATCAAGACGTTAAGAACGGATCGCGGAGGGGAGTTTAACTCACATGTTTTT
ATAGATTTTTGTAACCAAACGGGTATCAAAAGACAAACAACGACTCCCTATACCCCACAA
CAAAACGGTGTTGTGGAGCGTAGGAACAGAACAGTGCTCGGAATGACGCGGTCCATGCTA
AAGTCAATGAATGTGCCTGAACCATTGTGGGGTGAAGCGGTACGCCATGCGGTTTATTTA
GTCAACAGAATAGTGACGAAGGCAGTGAAAAACAAGACTCCATATGAGGCTTAGATGAGG
AAAAAGCCAAGCCTAAAATATCTAAAGTATTTGGGTGTGTTGGGTATGCTATCAAGCTAA
CTGGGCGATTTCAGAAGCTTGAAGATAGAAGTCAACCTTTGATTTATTTAGGAAGGGAAC
CAGGAAGTAAAGCATTTAGATTGTTTAATCCAAGGGAACAAAAGGTGGTGGTTTCAAGAG
ATGTTATTTTCTATGAAAACAAACAGTGGAATTGGAAGTTTGAGAAGTCTTTGTCACCAG
AGGACAAAACTTTTTCAAGTTGGTACTATGCACAGGTTGATGGAGATAAGATGGAGCATG
GGAATAATAATAATATTGGCGGCAATTCTCAGTGGGACCCCAGCACTCCCACAACCGAAA
ATTCTAATATTTTATCTAGTCCTATGCATGTTGCAGGTACATCTCAAACAACCAGCCCTA
TACAAGATAACTCGAGCAGCAGCAGGTCATATGAAGCCTCCCCAGCTTCATACGATGACT
CGCCATTTCAAGGATTCAGATCGGTTGACGAAGTGTATGAAGAAACAACAGCAATGAATG
AACACGAGGTCCACGATATGTATGAACGGGATGAGTTGTTGTTACTAAATGATGAACCAA
GTTCTTATAAAGAAGCATCAAGCGAAGAAAGTTGGATGAAGGCAATGCAAGCTGAGCTAG
ATTCAATAGAGAAAAACCAGACTTGGAGTTTAACCCAGTTGCCTCCCAACCAAAAGGCGA
TAGGGTTAAAGTGGGTTTACAAGTTAAAAAAGGATGCACACGGGAACGTAACGAAGCATA
AAGCTCGGTTGGTGGAGAAAGGCTACGTTCAACTTAAAGGTGTCGATTTTGAAGATGCTT
TCGCGCCCGTAGCAAGGATGGAAACGGTCCGGTTAATCATTGCAATGGCCGCAACAAAGG
GTTGGCTTATTCATCATTTGGATGTCAAGTCGGCGTTTTTAAATGGCGATCTCCAAGAAG
AAGTTTACGTAGTCCAGCCGGATGGTTTCAAAGTTAAAGGAAAGGAACACTTGGTGTACA
AGCTTCACAAAGCCTTATACGGGTTGAGACAAGCACCGAAAGCTTGGAATTCGAAGTTGG
ATAAGACGTTGAAAGAACTTGGTTTTAAGAAGTGTATCCATGAGCAAGCAGTATATACAA
TGAACAGGTCAGGTTCAATATTAATTGTTGGTGTGTATGTTGACGACATAATCGTAACAG
GGTCAAATAAAGCTGATGTTGATAAGTTCAAGGAAAGGATGAAAACAATATTTGACATGA
GTGATCTTGGCTTATTGTCTTACTACTTGGGCATTGAGGTGCAACAAAGTAGTGAAGGAG
TAATCCTCAAACAGTCGTCATATGCAAAGAAAATTATGAAATTGGCAGGAATGGTTGATT
GTAACGCGGTTCAGTACCCAATGGAAAACAAGTTGCAGATGACCAAAGAAGGAGAGGGCA
CAGAAGTTGACCCGACTCACTACCGAAGGCTCGTAGGGAGTCTTCAATATTTGCTGCACA
CACGACCTGACCTTAGCTACTCGGTCGGAGTAGTGAGTCGCTTCATGGAAGTCCCTAAAG
AGTCACATCTCACAGCCGTAAAGCACATAATTCGGTATATCAAGGGTACAATTAATAGTG
GGTTGAAGTACCAATCCGGGGGAGATGAAACACTGGTCGGATATAGTGATAGCAGTTTTG
GCACCGATATTGAAGACCGAAGAGGAAGGACGGGTACCGTATTCTATTTGTCAAACAATA
TGGTTACGTGCTCTTCTCGAAAGCAACGTACAGTGGCACTATCCTCATGTGAAGCGGAGT
TTATGGCTGCTACAACCGCTGCGTGCCAAGCCTTATGGCTAAGGAATCTCGTTGGTGAAA
TGATTGGAAAAGAGCCTCAATGTGTGAAACTGTTGGTCGACAATGAAGGCGCAATTGCAC
TAATGAAAAATCCCCTTTCAGTTCTGCATGTATTTCCAGTTTAATGATCAATAAAGTGTG
CTGATTAGTTATCATTTTCTTTCCGTTCTTGTGTCAAACCACCTCTGAATACCAACAATG
GTTTCATGAAAATTTTTGACCGTGTAAATCAATAATCTAACATCGTTGTATAGAATACAA
ACTACCTAACCTGAACCCTAACAAACCTGGAAATAACATATCATTCACGTTTACAAATAA
AATACAAGTACATAAATGAAAACACGATCATAGCTAGTAATACAAATCAAATAACGAAAA
TCACAAAGCACAACAACGTTAAATCATGTATGTGATCGAGAATTGACCTGCAATTTTAGG
GTTTTGAACAATGACAACAAGATAAAGCCGTGAAAAACAAAGATTGATGGATGAAATAGT
TGCAGAGATTAAGTAGAGGAGCAGTGAAGATAATAGCGCAATAACATCAGGAGGCAGAGA
TGGCGCCAAGAAAACCTACTTGTAATGCCCCTACCGATTACACTCGTTGCAATTGATGGT
ACACCTTCCCCCATCTCGTTTGGTGAAGCATCAGCGGAGATCAAAAAAGTTACAGATGTC
GGTGAAGTAAGTGGTATCCTCTCTTTCTATGGGACATGTATATAGTGAAATAGACGTGGC
AAAGGAGAGCAACGACACCGCATGAGGGACTGATGAAAAGAAACAAACAGTTGTAGAAGG
CTTAAACCGTAAAAAAGCAAAGGACCAAAATCGTAAATTCGACCGACATTCATTCTTAAG
ATATAGATAATTGAAAACCCGGTTAATCTCTTAACATCATACTTAGTTAGAATAGATTAT
TATATAGCGGTTATGAACTACGAGGACCAAAATTGACAAAGACAAAGATGGTAACTACCA
TCATTAACCGAAAGGGTATGTCCCTTCCCTCACTTCAACTCCGATCGGTACAAGGGAAAA
GGAAAGGAGACGCACTGGTTGAAACGAATGGACAGGAAACAACGTGACTCTTCAAGGTTT
AATCACAACCACACATCCAAGAGACGTGTCTTTTCACGAAGAGACACAACTCTTCACTCG
TACCCGTAGAAAACTATAAATAGGATAGAATGTTTCATTTGTAATCACTACATACTCTCA
TTCGATTGTTACATACATTCAAGTTATTGTTTATGCAAGTTTGTTTAATCACGCTCATTC
TAGAGATCAAGATCCAATTCGGGCTAACAAATTGGTATCAGAGCATCAGGCTCTAAGCGT
GGGAATCGCAAGGCATCGCAGGGAATTCGCGATCAGGTTTCATTTTCGTTTTAATTCGCA
AAAGTTCATTTCAGAATTTTTTTATTTTCGGTTCTAGTATAATCGGTTGAACCGAAGGGT
TAGGAATCTAGGGTTTTTTTTGATTCCGGGGTTTAGTGCGAATTAGATTGTTTTGGTTGT
TTGATTGTTACACGATTCGGGTAATCGGGGTTTATGAGATCTATTGAAACCAAGAAAATA
AAAGTTTATTAGAAGTGAAGATTGTTCGGCAGGAAGATATGTCAAGAACACCCGGACAAA
ATCCAATTATTATACAGAAAGAAGGAAATTCTCTTTCCCAGTTTCAGTGTCCGTTTCTGA
AACCAACAAACTATACGGTTTGGGCTATTCGTATCAAGACGATTCTTGAAGCGAATGGTT
TGTGGGAAACGACTGAACCGGCAGAAAATGCAACGGTAGACACCAAGAAAGATAAGTCTG
CAATTGCATATCTGTTTCAAGCAATACCAGAAGATGTTGTATTACAAGTTGCAAGTTGTA
AAACTGCAAAGGAAATTTGGGATAATCTAAAGGTTAGACACATTGGTGTTGATCGGGTAC
AAAAGGCGCGTATGCACACGCTATTATCAGAATTTGAATTGTTGCAAATGAGGGATGACG
ACACTATTGATTCGTTTACCGCAAAGATTAATAGTATCGTTACCCGGGCAACTGAAGTAG
GAACGACATTGAGTCAACCGACTCTAGTACGCAAACTTCTAAATGGCGTACCGGATAAGT
TTACTCAAATCGTTGCCTCCATGGAACAATACTCCGATCTAGAAACTATGACTCTAGAAG
AAGCAGTCGGAAGATTAAAGACATATGAAGAACGGCTCAGGTTAAAGAAAGGAAATCAAG
GAGAAAGCCAAGATAGGCTTATGTTCACACATAATGATAACACCAGAGGAAGGCAATCTG
GAAACCGCGGTCGTGGTAGATTTAACCAAACGCGTGGAAATTGGCGAAACAACGGAAATA
GGCAAAGTCCCAAAAACGAAGGATCTACATCTAGACCTAGAAATGGAAGTTCTAGAAATT
GGAGAAAGTTTGCAAGAACCGACCTGAGTAAGATCCAATGCTTTAAGTGTCAGAAGTTTG
GACACTTCAAGAAGGACTGTTCTGAGAAAGACGAAGTACAAGAACATTCAAACCTCGTCG
AGGAAGACGAAGCACCCGTACTGCTAATGGCAATACAAGAAGAAAATGTTGTTCAAGAAA
GGGCTCTGCTAAACGAGGAACGTATAAAACCAACAAGTTACGCCTCAAAAGATAAAAATC
TATGGTACTTAGACAACGAGGCCAGCAACCACATGACAGGGGTGCGAAGTCACTTCAAAG
AATTAGATGAAACGGTGACAGGGCAAGTACGATTCGGTGATGGGTCACACGTAGATATTA
AAGGCAAAGGTTCAATACTACTGGAATGTCTGAACCAAGAACAAAAGATTGTTTCACAAG
TATACTACATTCCAAGTCTGAAAAGCAACATATTGAGCCTCGGACAACTTACAGAAATCG
GTTGCAAAGTGGTTATGGACGGAGATCTACTTACTATCCGAGATCGAAATAGAAAGCTAC
TAATGCGAGTCAAGAGACTGAAGAACAGGCTGTACAAAGTCAAACTGAAGACTGGAAAAC
CAATCTGCCTACTATCAAAGACTGAAGACATAGCATGGTTATGGCACGCAAGGTTAGGCC
ATTTACACTTTGATGCTATTAAGGAAATGACTCGTAAGAACTTGGTACATGGAATTCCTC
AAATAAATCATGCCAGTCAAATCTGTGACGCATGCTTATTAGGAAAGCATAGTAGGGCAC
CATTTACAAATCAGGCAAAGTTCAGATCATTAAAACCTCTGGACTTAGTCTATGGAGATT
TGTGTGGTCCTATATCCCCACCAACACATGCTGGGAAGAAGTATATATTCTTACTTGTAG
ACGATTATACTCGCTACATGTGGGCATATTTACTAACTTCCAAGGATCAAGCATTCGAAA
CATTTAAGGAGTTCAAAGAAAAGGTGGAAAAGGAAGCGCAGACCAAGTTAAAAATGCTAA
GGACGGATAGAGGAGGTGAATTCACATCGGCTGAATTCAACAAGTATTGCAAAACCAACG
GCATAGCAAGACAGCTTACAGCACCATATTCCCCACAGCAAAATGGAGTAGTAGAAAGGC
GAAACAGGACGATGTTATCCACTACTCGCAGTATGCTAAAGGCAATGAACACGCCACAGA
ATTTTTGGGGTGAAGCAATACAACACACGATATACGTACTAAACAGGGTTCCAACAAAAG
CCCTGGTAAACAAGACACCATATGAAGCATTGAAAGGAAGGAAGCCAAATTTAGAACACT
TGAAGGTTTTTGGCTGCACTGCTTACGCTAAGGTACTACCACTTCAACAAAAGAAGTTAG
ATGACAGAAGTGCACCTATGGTTTACCTTGGAATAGAAGAAGGATCAAAGGCATACAAAT
TATATGATCCAGCAAAAAACAATACCTTGGAATAGAAGAAGGATCAAAGGCATACAGATT
ATATGATCCAGCACAAAACAAGATATGTGTCAGTAGAGATGTAAAGTTCATGGAAGGTCA
ACCATGGAACTGGAATAGTTATATGGAGACGGTAGATTCAGGGAATCCCGAATGGACAAA
CTTTGTCATTCAAGAAGATGACATACCACCAGAATTAGAAGAAAATGAACCAAGTAGTCC
TGGCAGTAGCGGGCCACAACATGATGATTCAGGAGTAGATCAGACAGAAGAACAAGACTC
CTATGTAACCCCGCCAGCACATTCATACAATCAGAACTCAGCAGGAAGTTCAAGCAGTTT
ATCAAGTGGAGGTCCATCCACCTCTGAAAGTACATCAGAAAGTATTAGTGACACTCCAGT
AAAGCTGAGAAGTCTCGAAGAATTATATGAAGAAACAGAAGAAATTCAAATACATCCACA
TGAATTATTACTTGCTGAAGAAGAACCAAGGAATTACAAGGAAGCATCTAGTGACAGAAA
ATGGATTGAAGCAATGAAGGCTGAGTTAGACTCAATAAACAAGAATACCACTTGGAGTTT
GACGGAGTTGCCAAGAGATCACAAGGCAATAGGATTAAAGTGGGTATTCAAGACTAAGAA
AGATGCAAACGGAAACATAGTCAGACACAAGGCAAGACTGGTTGCAAAAGGATACGTTCA
GCAACACGGAATAGACTTTGACGAAGTCTTTGCACCAGTAGCATGTATGGAGACAGTACG
ACTAATGTTGGCTTTAGCAGCATATCAAGGTTGGGAGGTACATCATCTAGATGTGAAATC
TGCATTCTTGCACGGAGACCTCAAGGAGTAAGTCTACGTATCACAACCAGAAGGATTTGT
AAAGCCAGGAAATGAAGGAAAGGTTTACAGACTATCAAAAGCACTGTATGGATTGAGACA
AGCACCAAGAGCTTGGAACACGAAGTTAGATCAAACCCTAAAGTCACTTAACTTTAAGAA
GTGCACTTTAGAGAACGCAATCTATACAAGGACAAGTGAAGCTTCTACACTAATAGTTGG
AGTCTACGTTGATGACTTGATAGTCACTGGAACATCAAAAAAGGAGATAGACATCTTCAA
ATCTCAGATGAAGAACAAATTTGATATGAGCGATCTAGGATTACTAGCATACTATCTGGG
AATAGAAGTAATTCAAACAGGGGGTGAGATAGGCATCAAGCAGACATGATATATCAATAA
GATACTCAAAGACGCCGATATGTTATCCTGCAATGACACAAAGACTCCCATGACTCCAGG
AACTCAATTAACAAAGACTGAAGAAGGAGATCTAGTAGATGCAACACATTACAGAAGCCT
GATAGGTTCTCTCAGGTACTTATTGCATACAAGACCAGATCTATGTTACCCAGTCAGTCT
GCTTAGTAGATTCATGCAAGAACCAAAGGAACAACACCTGAAAGCAGTAAAGCAAATACT
ACGTTACATCAAAGGAACTAAAGAGCATGGAATCATCTACAAAAGACAAGGACGATGTAA
GATCACAGGTTATAGTGATAGTAGTTTTGGAGTTAATACAGACAAAGGAAAAGGAACAAC
TGGTCTGGTATTCTACTTTGGAGAATCACCTATAACCTGGTGTACACAGAAGCAACAGAC
AGTGGCACTATCATCATGCGAATCAGAATTCATGGCAGCCACTGCAGCATGTCAAGCACT
ATGGCTTAAAAGATTGTTAAGTGAAATCATAGGATGGAAGGAAGAAAAGATAACACTCAG
AGTAGATAATGTTTCAGCAATAGCACTCATGAGAAATCCAGTCTTTCATGGAAGAAGCAA
GCACATTGACACACGCTATCACTTCATAAGAGAATGTGTGGAAAACGAAGATATCACTGT
GGAACACATAAGCGGAGAACTACAACGAGCAGATATACTAACAAAGGCACTAGCAAGGAT
CAAGTTTGCTACAATGAGGGAACTGCTCGGGATTCAAGATTTGAAGCAATTTATGGATGT
TCGAGATTAGGGGGGTGAATGAAAACCCGGTTAATCTCTTAACATCATACTTAGTTAGAA
TAGATTATTATATAGCGGTTATGAACTACGAGGACCAAAATTGACAAAGACAAAGATGGT
AACTACCATCATTAACCGAAAGGGTATGTCCCTTCCCTCACTTCAACTCCGATCGGTACA
AGGGAAAAGGAAAGGAGACGCACCGGTTGAAACGAATGGACAAGAAACAACGTGACTCTT
CAAGGTTTAATCACAACCACACATCCAAGAGACGTGTCTTTTCACGAAGAGACACAACTC
TTCACTCGTACCCGTAGAAAACTATAAATAGGATAGAATGTTTCATTTGTAATCACTACA
TACTCTCATTCGATTGTTACATACATTCAAGTTATTGTTTATGCAAGTTTGTTTAATCAC
GCTCATTCTAGAGATCAAGATCCAATTCGGGCCAACAATAATCAATCAATACATTTAGTT
TTTTTTTTAATCCAGTATCTCTTTTAGGATTTAATTACTCAATACGTTTAATTTTTTTTT
TAATTTTATAAATGGATAAGATGATTTTAAAGGTAGATAAATAATTTGTTTTATTTACAA
AATATCTTAAATTAATAATTTAAATATGAGGATGATATTTTTTTTAGAAAAATATATAGA
AATATTGATTTAGAAGGATTGATATCTAAACCTAAAGAATACTTAAAATAAAAGATAAAA
CTTATCTATAATTATGGCTTATCACTTATCAGTTAAGAAATATATAGATAATATTTAAAC
CTAAAGCATATTAGCTAAATTAGAGGAAAAAATGGTGGGAAAACAATTTTGAGTATGCAT
AGTAATAGGGCATGTGTCTCATATAGGTTTACTTTGTTATATAGTATAGATAGATAGATT
CATATACAGCAATCAGGGTCGGACCTAGAATACAAGTAACCCAAACTTGGGCCTAGGGCC
TTCAAAAAATTAGCACCCCTACTTAAAAGATAGATAGATAGATTGATAAGTTTCACTAGG
CCCAAGTCTGGGTTACTTATATACACTCACTATTAATATTAGCGAAAACTTATTGTTTTA
GATTTTTTGGTTACTTATACAAGCAAACAAGTGTCTATTACACTCACTATTAATATTAGT
GAAAACTTATTGTTTTAGATTTTTTGGTTCCTTATACAAGCAAACAAGTGTCTATTACAG
TCGGATTAGATTTTTGCTTGTTTCAAACACAAATAAATAAATAAGTATCATTTATAACAA
TTAAATATATATAGATATAGTTATAAAAGAAGGTAGAGTCATCAAGTTTCAACAGAGAAA
GCACGAAACTTCTCATATCTTCTTCCTTTCTCTTTTCTCATCTTTATTTATTCCACCAAC
AATTAGTTAAAAGGCATCCTAACCTTCTTTATATTCGCCACCACCATTCACCACCATAAA
CACACACATACAACAATGGCAATGCTCGTTTAATCCTCAACAACCTCACTCACTCTCAAA
GATTACCTCTTCAAACACAAGCATGCACTTCTCAACTCCTCCACCGTTTCTCCACCACCA
CCAACCACCATGAAAAACCCGAAACCAAAGAGGTTTCCGTCTCCGATTCCGCCAAGAAAC
CGCGGTCCGTTTCCCCTCGCAGGCGCCGTCGAAGGTCACTTTGGTCGTCGGAAAACACTA
ATCAGAACCTACCTCCTTTAACTCTTATTCACCATCAATATGTCCCTATTGATATATTTG
TTGTAGTCATTTAGATGAAATTTTTAGTGCTAAAATGTCCATCACTTGATGTTATAAAAA
TACGTGAATTCAAATTAAAATTGTCGTTTCAAATTTACATGTACATAGTTATATATTAGT
TTACAACTTTACTTTTGTTTAGGTGTAAAATTTACTAATCAGTTTTTCCACACTTTTCAA
TTTTCATTCTTATATTTTTCTTTTTCTACAACTTTTACACAAACTATTTTTCATTGTAAT
CTCAATGATTATTCACTTTTAACTTCGGTCTCTTATATTTTTAACCTTCTACAAATTTGT
TGTTTTACGTTTCCGTCGAAATTTTTCGAGTTAACACATTGCGATGCGCGTGTGTTATTC
AACGTTTTTACGTTTTTTTTTTGCGGTTTAATGACCCCGGCGCATGCGCGAGTTCTATTA
GTTATTATTTTCTATGTTTTACGTACATGCTACAACACGTGTGCATGGTTAAACGTTTTT
GTCTCTACTTTTTATTCGTTTAATGGTCCCGGTTTTACTATATACTAGTGCATAACAAAA
GTACAATTCGCCAATATCCATGCAATTTTCAAGTCCACAGGGCCACAAAATAAAAAATAC
AAAAACAAAATCGTCATAAGGCCACATTAGTCATAAAGCCCTTAAGGGCGTTATGACTAG
TGGCGAAAAGTGCAAGAGCGGGTTTTATGAGGCTTTATATCACAAGAGGTGTAGTAGTAA
GAGGGTTATATAACCCCTTCAATTATACATATATATATATATATATAGGGGATGGATCAT
GAGAAAACTAGTTTAAATGAGAAAACCAAAAAACTAACTAAAAAAACCTAAAAAAAACCA
AAAAAAATACCAAAATTTTTTTTTTTTTTTACAATTTTTTAATAAAAAATCGCTACTTTA
TATGTATGGAAAAAAATTTTCAAAAAAAAAAAAAAAAAAAAAAAAAAATTTTTGTTGTAC
TGCACATGTGCATTAATACGAAAAGCCTAAACCACTTAACCCACCACCCACCGACACCCC
CCAAAAACCTAAACCCCCCCCCCCCACCCCCACCCCCCAAAACCTAAATTCACCCTCCCA
CCAAAAGCCTAACCCCCCCACCCCCCACCCCCCAAAAACCTAAACCCCCCCCCCCCCCAC
CCCCACCCCCCAAAAACCTAAAACTAAACCCTAAACATAAACCCGAAAAGGGAGAGGGAG
GGAGACTTTTAATGAAGGAGGGGGGACTTTTAATGAAGGAGGGGTAAAATTGGAACAAAA
AATATATAAATTTTCAAACATTTCCCATTTCTCCATACGTTATCATTTTAAAACAAAAAT
GGCACCATAAGATCACAAATTTTCTTATCTTTCATTCAAGTATATTCGAGCATATTTTTT
ATGACATAAAAAAAGATTTATGGTGTCGTCTTGTTTTCTACACTATTATTATAGTAGTGC
ACATGTGCAATGTAACATGTACTACAATTGCATTACATGCTTAAAATTAGCTTTTTGAGT
CTAGTTTAGCTTTTAGGGTTAGTTTTTTTGGAGGTTTAGGATTAGGATTAGGTTTTTGGG
TGTGGGGGGAGGGGGGGTTTAGGTTTTTTTTTGGGGGTGGGGGGTGGGGGGTTTAGGTTT
TTTTTCGGGTTTATGTTTAGGGTTTAGTTTTAGGTTTTTGGGGGGTGGGGGGTTTAGGTT
TTTGGGGGGTGGGGGGTGGGGGGGTTTAGGTTTTTGGGGGGTGGGGGGGTTTAGGTTTTT
TTTGGGGGGGGGGGGGTGGGGGGTTTAGGTTTTTTTCGGGTTTATGTTTAGGGTTTAGTT
TTAGGTTTTTGGGGGGTGGGGGTGGGGGGGGGGTTTAGGTTTTTGGGGGGTGGGGGGTGG
GGGGGTTAGGCTTTTGGTGGGAGGGTGAATTTAGGTTTTGGGGGGTGGGGGTGGGGGGGT
TTAGGTTTTTGGGGGGTGTCGGTGGGTGGTGGGTTAAGTGGTTTAGGCTTTTCGTATTAA
TGCACATGTGCAGTACAACAAAAATTTTTTTTTTTTTTTTTTTTTTTTTGAAAATTTTTT
TCCATACATATAAAGTAGCGATTTTTTATTAAAAAATTGTAAAAAAAAAAAAAAATTTTT
GGTATTTTTTTTGGTTTTTTTTAGGTTTTTTTAGTTAGTTTTTTGGTTTTCTCATTTAAA
CTAGTTTTCTCATGATCCATCCCCTATATGTATATGTATATATGTGTGGGTGGGAGAGGA
ACATTGTGCAGCGTTATGTATTTCATGCAAAGACAACAAAACCAACCCATAGCGTCGGCC
GTAGCGGTGTGGCCGGGCGCTAAGGGGCGCGATCAAGCATTCCGGCGGTATATATCGCCT
CATTACGGACGGTCTAATAATACGTCATATTACTATTAGAAAATACATAATAAAAATACA
ATTTGTAAATATCCTTATAATTGTTCTCAAACTTATTTTCCAGATTTTGAAACTAGCTAT
TATATATTCTAGACAAACATTTTAAAGCAACCACAAAGTCATTGAACTAGCGAGTTCATA
ATAGGGTTATATTTGATATCTTTTTCTAAATTATAAATTCTAAATTAAATTTTTGATGAC
ACAGTCAAAGAAAAATTTCATGGGTAAAGCATACCCGTTGTAATTGTTCTGATATAAAGA
TTTTTTGACACTAGGATTAGGGAATGCGATCGTGGAAGCGGCTACAAACATGAACAGATT
ACTCGAAAACTTATCACCATCACGTCTAATAAGGCGATTCAAAGAGAAAGACGAAAGCTA
CACCATCAAGTTTCAGATGCCCGGGTTGTCGAAAGATGATGTGAAGATCACAGTTGAAGA
TGGGATGTTGTTCATTCGAGGCGAGCATAAGGACGAGGAAGAAGGTTCTGATGACGATGA
ATTTTGGTCGGCTGCCACCTATGGGTACTATAACACTAGTCTCATGCTGCCGGAAGATGC
GAAAGTGGAGGAGATTAAGGCGGAGATGAAGGATGGAGTTGTTGGTGCACTTGTGTCTGT
ACTTTGTCTGTATTCGGTCTGTATTCGGTCTGTATGTAAACGATGTCCTAAGTCTGTAAA
TTGACTAAGTCAACCATCCTCCGGATTGACTTGGTCAAACAGTTAGAAAGATAAATGTCT
GTCTCGAAGGATAACCTCGAAGGATAATGTTGATCCTTCGAGGTGCTCGAAAGATATGGT
TCGACCATGGTTCGACCATTAGACCTCGAAGGATGATCCTTCGAGGTCAATGCTGATCTT
TCGAGCTTGCTGTCATCGATAGATGATCCTTCGGACCATCTATCGGATCCTTCGGACAGG
ACCTGCTGTGTATGGGTATATATATCCATGCAGTGTGTTGTGGTTTAGCCAGACACTCAT
AGATGCACACATAGAGAGTTGAGAGCATTCTGCTGGAAACACACACACACACTTGAGAGT
TTACATCTTTGGTTTTGTAAACATTGTGCTTGTAACCGTAAACCTTCATACGTATTAATA
CAGTGGTGTTAATCGGTGAAATCTTGTGTGCTTGTTTCTCTACTTGCTTCATCCCGGTTT
GCCTACTAGCTTGGATTCCGCACTTGCTAGTGGGTTAGTATAACAAGGTTTAGGTTTGTT
CTCGATCCTCCGAGAAAAGGGACCTACAAGTGGTATCAGAGCCTCGCTCTTTACCTTGTT
TAAAACCGGTTTGTTCGAGTTCTTTGGTGTGTTTGGACACTTGGTTTAGCACTCGTTTTT
GGTAGTTTCCTTGCATTTTGAAACTGAAAAACGGCTACTAAACCTATCGGGAGTGTTCGG
GGTCGGTTTGGGTAACATAAAAATCGTTTTTGTAAAACTTTGATTTTCCGGCCATTTTTC
CGGTGGTATCTCCGGTGACTGTTGTGGATAAGGTGTTTGCCATTTTGGGTAAAATTTTTG
AAAGTCAAATTGTTTGGTGAAAAGTTGGTGGCAGAACATCCTTTCTGCCGAAAGTTGGTA
CACCAACCTGTCACTTTTCTCACCAACCCATCAGTACTTTTGTCAGTGTGTCAGCAGTCG
AAAGATAACTTTCGAGCTCGAAGGATCATCCTTCGATCAAGGAGATTCGAAAGATACATC
CTTCGAACATCCTTCGAAGTCAGTGTGTTATCCTTCGAGTCAAGGAATCTTTTCGATAGA
TACATCCTTCGAGTTACTGTTCATTACGAAAGATAAGGATCCTTCGTGTTGGGTGAATCT
TTCAGGGTTATCTTTCGAGATTATTGTTCGAGCCATCAACAGTGATCCTTCGAACACTGT
TGATTCTTCGAACAAGTGTCATCCTTCGAGGCCTGTGTTCGAAACATAAGGAGAATCTTT
TGAAATCATCCTTCGAAAGATAAGGACCCTTCGTATAGTCAATCCTTCGAAGTCAATCCT
TCGAAGTCTTTGTTCGAAACTCAACAAGGATCTTTCGAACCTTGTTGATCATTCGAACAA
GTATTGATCTTTCGAACAGGTTGTATCTTTCAGTTCATATCTGTTTTACACTTTAACAGT
TTGTGGTGTGTAGGTTTGGTATATATATATAATTGATCAAAATGAGTTGCACAAGTCCTT
GGGATTGGAGTACGGATCCACAACCAGATCTGAAACAGATGTCGATGGCTGAATATATGA
CGAGTGCCATACCTAAACAACAACAGTCAATAAGTTCATGTCAATGGGCTTTGGTATCCA
ATCAAAGTCAAAGTCTTCAGAATCTTCTGATTAGTGAGAGTGAAACAGGCAGTAACAATC
GTCCACCAAAGCTGAACCACATGAACGATTTTCCGTCATGGAAAGGCCGCTTTCACACAT
ATGTTCAAGGACAAAGCACCGACCTTTGGATGTGTTTTGTCAATGCATTCAATGAAAGTC
TTGAAAGTAGAGCATCCACTTCAGAAGGTTACGCCAACATGCTTGAAAATGACAAGAAGG
CTTATGAATTGGAGAAAAAGGCCTATGCTATACTTACTCAAGCACTCAACAAAGACATCT
ACCATCAGTTTTCATATTGCAAGACCACGAAAGCATTGTGGGATGCCTTAGTTGCTAGAG
GAGAAGGCAATGCAGCTGCTCGAAAGTCTAGGCATGATTTGTTGAAGAAAGAGTTTGAAT
CCTTTCAGTTTTTGGAAAACGAGACTCTGAATGACATGACCACACGTTTCTATCATTTGA
TTAGTGAAATGTGTGCTTATGGGGTGGCAGCTACTCAACAAGACATGGTGAATAGGTTTG
CTGACGCCCTACCCCCAAAATGGAGTTCGTTTATTGAGTTGTTGAAGCATACTAAAGCTC
TAGATGAAATCAACATCTACGAGTTCATTCAGAAGCTGGAACATAAAAATGATGAAGAAA
TTAGGAAAGCAAGGCGTGCTCCAGCTCCTCAGAACACAGAAATGTATCTTCCAGGATTCG
ATGCTTTGGCAAGATCCGCTGCAGCTCAGCAACAGCAACCTAAGCTGCAGACTGCATTTG
TGTCCAATACAAGTTCAAGTTCCTTTCCATTTCCTCAATCAACAGCTGCTCCACCACAAC
CTCAATTCGATCCGAGGTCCTATATTCCTGTTCCAACACAGCCACAACCACAACCTCAAC
AACAACAACAGCAAGCTCACTATACAAGCAATCCTCAACCTCAACCCCAAAGTCATCACA
CAATCCGAGTCGACAACTCAAATCTTTCACACCTTAGCATTGAAGTTGCTAAGGAACATA
TGGAAATTATCAACACCATGGTCAGTGCTTACTGTGGTTTGGTAGCTGGTCAGCTTGGAA
ACATCAATATGACCAATGAAGATTATGATCAGATCGACAAGGAAGAAATGGAGTTGATGG
ATATTAAATGGGCTTTTGCTAGTGCGGTTAGAAGGGCAAAAGATTTCATGGCACGAACTG
GAAGAACTTCGTTGGAAGGAAAGAAAAACACGAAGTATGGGTTTGATATTAATGCCGTCA
CGTGCTTTAACTGTGGCGAGAAAGGGCACTTTAAACGTGAGTGCACTCGACCAACAAAAC
ACGGCAATCACAACCCGTTCAGAAACCAGACCAATGTGAATGCCCAACAAGAAAACCGTG
AACGGAGGATGGTGACAGTGAATAACAATCAGGGACAGCCTGGAGCTACCAATCACAATC
GGGCTTTGGCTGTTCAAGCTGATGAAGGATGTGACTGGTCAGTGCAGTTTGGTGAAGGTG
ATCAAGGAAGTGGAACTGCATTGTATGCTAAGGTCATCGAGCAGGTTCAAAAGGAAGAAT
CTTCTGGAAGTGATGACAGTTCTGGTTATTCTGGAAGTTCGGATGAAGAAGGCTCTGTTT
CTGGGGATAATCACTCAGAGCCTGATGTGAATGAAGAAGGAGATGATGATATACAGGAGC
TACTGAATGAAGCTGATGAGCTTAAATGTCAGAAATCAATTCTGATTAGGAAGGTTGCTG
CTACATCAACGGAAATGGAAAAGCTATTCTCTGAAGATGGAGCTTTTTCTTTTCAAACTG
CCTTTATGGCAAATGGTTCAGCCTCTACTAGTCAGGTAACTTCTGAACCTCCTGCTCCTA
GTATTTGTAAATCATGTGCAGAGATGAAGCTTGAATCAGAAAAGCTTCATAGTCATAATC
AGAATTTGGTTATTGAACTGTCAAAATGCCAAGAGGCAAACATGGCTTTAACCCGGAATG
AAAAAGAATTTAAATCTGTAATAGAAACATTAAAGAAAAATGTGTCCGAGGTTAACAAAG
TAGTTTACCACAAACAAGTAAGTATAAATGAATACATTAACCTTGTGGAAGAAACTAAGA
AGCAATTAGCCATTGCCCAATGCAAGCATGATGCGATCAAACAGAAATTGGATAGTTATT
CTAACTCCCGATTTGTGCTTGATCACATCATAGACGTTCAACAACTGAAAGGTAACATGA
AAGGTGTAGGGTATAAGGCGTGTCCACCCCCTTTGATGGACAACTATACCAAGATGCCCG
ATGAAGAGGAAATGCCTCGGTATGAACCCAGTGTGCCTTTGAACTTTGAGGAATTTTCTA
CTGGCCTAGGGTTCAAACCGGACAGTTCTTCAAACACAGCCCCTAAGGAACAAGAAACTT
CACCATCCATGAAACAAAGTCCTCCAATTATCGAGGACTATGAGACATCGGATGATGAAT
CAGAAGTGGCTGTAAGTGATCAGGATAAATCACTTAGCAAGATGAAAGGAGTAGATATTC
CACGAGAGAATCACATCCTTTGTGATCCTGATACTCCTGAGGCTTCATCTGTTGAGAAGC
AAGTGATTGATCCTGTCAAGGTTGATAAGACAAGTGTGTCTACTGTTAAAAGCAGTAATG
TGTTGTACACTTTGGTTGGAGATAATAAAATCTACTCAGATCATGTTTTTCCAATTAAAA
ATGTAAATAAATCTTTGATTGACAAAGTCTTTGAAGACAATACAAACAAATTTTTGGGAA
AAACACTGCCGGGAATTGTGGTAACACAATGTGATCCAATTCCTAAGGCTGAGATTAGGA
AACAGTTTGGCAATCAAAAATCTCCAACCACTCAACAACCGACTGCTTCTAAGGGTAAAC
AACAACAACGAGCTCCAAAGCCAAAGGCTAAGGTTGAATCAAAAGGAGCTCGTTACACGA
AGAAAGGAAAAGATGTAAAATTTGTAGCATCAAGAGGTACAGATAAAATTGAGACTTTTG
AAAACAAATCAAACACTGATTTTGTACAACAAGTCAAAATTTTAAAACGTAACAGTGATA
ACAATTACACCCAACACACAAACGGGTGTGATGAAAGAGCAAGTACCTCAGGTTCTACAG
GTTCAACATCTGGTAGTCAATCAAGTTCTCCTAAGTCTGTTGAAAGGAGAACTTGTTTCA
AATGTGGAGAAATTGGGCACATTATCAGAAATTGCCCAAATGCTCCAAAGAAGAAACTTG
TTGAGAAAACTCCACCTGAAATAGTTCACCCTCAACGTCGATCAGTTTCACCTAAACAAG
ATAAACGAACTGTAAAAGAACAAGAAACTAAACAACGACGTAAGAACATAAAAACTGTTG
AAAAAGCTTTAAAATCTGAAGTTAAAACAGTACAAAAGGAACCAAGTGTGTCACAACCTG
TAAAACCAGAATCTTCAAAAACTGGTAGGCACAGACAAACTTGGTTACCTAAGTCGGGTG
ACAATTCAGGGGGAGCAGTTGTTCTTGAAAACCATCAAGAGATAGAGCTTACGTATCGTG
ATGCCAAGGGACGACCCAAGACCACTAAGGCTTGGGTCCCCATTCTCAACTGATGTGTTT
ATTTGACATGTGCAGGATGTTCTAGGAGGAACTATTAATAGTCATTGGATTGTTGATAGT
GGAGCATCCAGGCACATGACTGGCGACTTACGGCTCCTGTATGACGTGAGAAATATTAGA
GGAGGGTATGTTGCTTTTGCGGGTGATAAAGGAGGGTACATCACTGGAGAAGGAAGTATC
TCCAATGGCATCGTGTGCTTTGATAAGATCAATTATGTGAAGCAAATTGATCACAATCTT
CTCAGTGTGTCGCAAATCTGCGATAAAAAGTTCTCAGTGATTTTTGATGACGCTGGCTGC
TATGTGCTGAAACCTGGATTCAAAATTCCACAAGAATGGATTCTCTTATCGGCTCCGAGA
GTTAATGATCTTTATATTCTCGACATGAGCCAGGCGATTACAATATCTGCACAAGTTACT
TGTTTTGTCTCAAAAGCCACAGAAAAGGAGTCTATATCTTGGCACAGAAGAATGGGACAC
ATTCACTTGAGAAAAATGAACCATTTGGTGAAAAATAATCTTGTGAATAGTGTGCCTGTG
AGAAGTTTTCATCTACAATATATCTGTGTCTCGTGCCAAAAAGGGAAGCAAACAAAGAAG
TCTCACCCTTTGAAGAAAATCAACACTGTCAGCATGCCTCTCGAACGTCTTCATATGGAC
CTATTTGGACCTATGAAGCACAAGACAACGTTTGGTGATGCTTATTGTTTAGTAGTTACT
GATGACTACTCTAGATTTTCTTGGGTATCTTTTATGGCACACAAGAGTGAAACTCCTGGC
ATCCTCAAGGATCTTCTTACAATGTTAGAAAATCTCTATACGTTGAAAGTGAAAAGGATC
CGAAGCGACAATGGAACTGAATTCAAGAATCAAGTTATGGATGAGTTTTGTACTTCTAAA
GGCATTCTTCATGAGTACAGTTCTCGTTATACTCCACAACAAAATGGTGTCGCTGAGAGG
AAGAATCGGACGATTATAGAAACTGCAAGAACAATGTTAGTAGAGTCGGAACTCCCTATT
CAATTCTGGGGAGAGGCTGTATCGGCTGCATGCTACACGTTAAACAGAGTTCTTACAGTA
AAGAGACATGGCAAGACTTGCTTCGAACTCCTTCAGAGAAGGAAACCGGATCTTTCTTAC
CTTGAACCGTTTGGTGCTCCTTGTACTATGATTGAGCCAGATGGAAAGTTTGGTGCAAAA
GCTATCGAGGGTTTCTTTCTTGGATATGCTACTCCGAATTTCCGTGTTTGGAATCTAGCT
ACTAAAAAGATTGAGCTTTGGAGCGAAGTTAGGGTTCAAAGGTACACGAGTCCTGTTAGG
GCTCCGGGTGATCCGTGGATGTTCGATTATGATGGGCTATTTGACTCCTTCAATCTGCCA
ACCTTTGATGAAGAATCAGCAGCGGCTCGAATGTTGTTGGAAAGTGACAACGCTGCTGTC
TCGCCATTGGTTAGACCTATTGTTGTTGACCCTCAAGCTTCTACGTCAGTCAACAATATG
GTACAAAATGAGGTTTATGAAGATGCTGCTGACTATAATGACTCTTCTGAAGATGATGAA
TATCATGATGCAGCCGAAGGATCTTCAGCTCCAGCGGCTCCTGTTCAAGGTGCCTCTGGT
GATACACCTCATACGCAGAATATAGATACTGCTGAAGGGAATGCATCCACCTCTAACCAC
ATTCCTGGTGTGGAGCTGGTTGTTGATCTTAATTTGAATAATTTGGGTATCAATGCTCGT
GTACCGGATAATCCTGAAATGAGGATTCACGATACCCATCCCCAGCAGAATATCATAGGA
GATGTCCATCGCGGTGTGCAGACGCGTAATCAGCTGAGAAACAACCGGAATGCTGGTTTG
TATTCAGCTATAAGAGAATCTGGCCAACAAAATGACTGGTCCTTCGCGTGTTACGTGTCA
CAAGAAGAACCAAAGTCGTGGAAAGAAGCTTTGAAAGACAGTGCTTGGGTTGAAGCCATG
CAGGAAGAATTACAGCAATTTCACAAGCTTGGTGTTTGGAAGCTTGTTGAAAAGCCTGAG
AACTACAAGAAGATTGGCACTCGATGGGTCTTCAAATGCAAGAAAGACGACCGTGGAGTG
GTTATTCGGAACAAAGCTCGTTTAGTCGTTCAAGGTTTTCGTCAGATAGAGGGAATCGAC
TACAACGAAGTCTATGCACCAGTTGCACGTCTGGAAGCTATTCGGATCTTTCTGGCTTAT
GCCTCATTCAAAGGATTCAAGGTCTATCAGATGGACGTGAAAAGTGCATTTTTACACGGT
GTGGTTGAAGAAGAGGTATATGTCGAACAGCCTCCAGGTTTTGAAGATCCTGTCCATCCC
GATCGGGTTTGGTTGCTCAACAAAGCTCTCTATGGTCTTCATCAAGCGCCACGAGCTTGG
TATGCAACCTTATCTACATATCTGCTGGAGAACGGTTTTCGAAGAGGTCTTATCGATTGT
ACTCTCTTCATCAAAGAACAAGATGGAGATCTTCTTCTGGTACAGGTATATGTTGATGAC
ATTATTTTTGGTTCTACTAATGATGTTTTGTGTAGGAATTTCGAGCGCATCATGCAGGAT
AAGTTCGAGATGAGTGCTATGGGGGAAATGAATTTCTTTTTGGGCCTACAAGTGCAACAA
ACGGAGTCTGGGATATTCATCCATCAGACTAAATATGTTGGAGACATCTTGAGCCGGTTC
CAGATGTCCGATGCAACGCCCATTGGTACCCCACTGCCAACTAATCACGGAATAACTCCT
GACTTGAAGGGTGAACCTGTTAGCCCTTCATACTATCGCGCGATGATCGGATCCCTTATG
TACCTCACAGCATCAAGGCCAGATATAATGTACCCAACGTGCCTGCTCGCCAGATATCAA
GTTAACCCGAAGGCCTCACATCTTGCAGCTGTCAAAAGGATTTTTCGTTATTTGAAGGCT
TACCCCGACACCGGTCTGTGGTATCCTAGGGATAATAACTTTGACTTGGTCGCATTCAGT
GATTCTGATTTTGGCGGATGTAAAATCGACGGCAAATCCACAACGGCTGGATGTCAGTTT
TTAGGAAATCGCCTAGTCACATGGCAGTGCAAGAAGCAGACGTGTGTCGCTACATCAACA
TGCGAAGCTGAATACATTGCTGCCTCAAGTTGTTGCTCACAAGTTCTTTGGATCCAACAA
CAATTGCGGGACTACGGTTTTGAATTCCTAACTACTCCTATATACGTTGATAATTCTGCT
GCTTTAGATATCACTAAAAATCCTGTGCAGCATTCAAAGACCAAACACATCGAAATCAAA
TATCACTTCATACGTGATTGCTTTGAGAAAAGGCTAATCGATGTTGTTAAGGTCCACACC
GATGACCAACGTGCCGACTTATTTACCAAAGCTTTTGACAAATCTAGATTTGACTTCTTA
TTATTGGTAAATGGCATTAAGGTCAAGCAAGAGTAAACCAACATCGGAAAATCATTTTTG
TAAATATCTTTGTGTGTTTTTAAATTTATCTTAGTTTGTTGATTTTAGGGGGAGTAAATC
CAAAAATCTGAAAATCCAAAAACATCGAAAAATTCAAAAACACAAAAACAATAGAAAAAC
AAAAATGAGTTTCCTGGCGAGCAAAAGAGAAAATGATAGTACATCAGTGGTCTATCCAAA
CCTCTTTAAACCTTAAATGCAAAACGATAAGCAGCTCTATATAAGATGTATCGGTAGGCT
CACAATCATTTTAAAGTGTGCAGGGTGATATAAATCTTAATCGACTGAAGACCAGGTGGG
AACCATTCATTGGCATATGGTCTTAGTACCGAAATTTCGTTTGATAGATTGCCGAGGTTC
TGAGATATTCGGTCTTTATGCTGCTTATCATCTGGGTATCATGGTTGTATCTTTTACCGA
AAAATAACGGGGACGCAAGTCTAGAACTTCCATGATACCATACATACGTGTACATATTAC
ATACTGCATTCGACCTCAATAAGTGATAAACAATCACATGTCCAAATCAAATAAGTGATA
AAATATCACATTTATCCGGGTGTCAAGTTCGTCTCTCTGCCGTACGGAAGTACTGACCTG
TTCACGGACTTGCACCTGTGCCCTCATGCATATGAAAATCAAGTTCCTCATCAATAAGTG
ATTATATCACAAAGGACTTGTTTTCAAATCAAAATAAGTGAGTATCTCACATTTTATACG
GTCAAACAGATGATAATTGGTATACTCACCGGTAAGATGAACCCTCGTGCATACCTTGAT
ACGGGAATGTGTCGTGATGTGGATGAACACCGGTCGGTAAGTATAAATCATACCTTAACG
TATCCCCTCGCCATGATTACATCTGATAAGTTGAGTTTAAGTGGACAACAATACCGATAA
TTGTTATAGGATGCTTATCTTAATGTTAACTAACTGAACAACAAGAGTGTTTTGGCATGA
CCGTACACTGATATGATTCTCTTACCCTCGAAACTCGCAAAAAGAATGTTTGTATATATT
TATTTATTTACTGCTTAACTTTTATTGTTTTCTTTTTAAACAGTTTCGTCGTTTGGTGCA
TATCAGCACGACATTAGCGGTGATGTCGTTTGATAACACTCAAAGGATTTTAAATTGTTG
TCTTTTACTTTCAAAAATACCAAAAAGATTTTAGGCTTGTTTTAATATAAACTTTATAAA
AGCCAAAAAGATTTTCTTTCTACTTTATTTTCGATCGTACGATGTTGGAGCTCAAGTCTT
CGTTACCTGAAACCTGAACGAAAACCGAATTGACTAAAATCTTCATAAACGGTCGAAATT
TGCATGGTTTTGAAAGTTAAAGACTAAAATTGACAAATTTATTAAACTTTCAAACTGTCG
GACGGTGTTTGATTGTGACATGGTCATTCGTGTGTCATTTGCTTATACTATGTTCCAAGC
AGTTGTTCTCATTACGCGTTTAGATTTCTTGCATGTGCAGATTCTAAAGGCTAGGAGAAC
ATGGTCGATGACAAGCTTTGGAATGAAGACACGACGAGAAGGCGCTCAACTGATGAAGAT
GATCGAGTAGCCGCTGACCATCCTCAACACCACAAGGATCTCACTTCATAAAGATAAAGT
CCATTCACGAGCATAACTCAAGGGGGAGCTTATGTTAAGGGGGAGTTTGTCAACACACTT
CCTACATGATACGGGTAGTTTGTTGATACACTCTCTGCTTTCAAGGCGTGAAGACTTTGA
AGATCCTCCGACATTGAAGACTTGAAAGGACATCAGAGTTTTGATAACTCGAAGACCAAA
GACCGTCGAAGTTCAAGACGAGGCTTCAACCATAGAAGATAAAGACAAAGCTACAGCCAA
GGGGGAGTTTGTTGGTGCACTTGTGTCTGTACTTTGTCTGTATTCGGTCTGTATTCGGTC
TGTATGTAAACGATGTCCTAAGTCTGTAAATTGACTAAGTCAACCATCCTCCGGATTGAC
TTGGTCAAACAGTTAGAAAGATAAATGTCTGTCTCGAAGGATAACCTCGAAGGATAATGT
TGATCCTTCGAGGTGCTCGAAAGATATGGTTCGACCATGGTTCGACCATTAGACCTCGAA
GGATGATCCTTCGAGGTCAATGCTGATCTTTCGAGCTTGCTGTCATCGATAGATGATCCT
TCGGACCATCTATCGGATCCTTCGGACAGGACCTGCTGTGTATGGGTATATATATCCATG
CAGTGTGTTGTGGTTTAGCCAGACACTCATAGATGCACACATAGAGAGTTGAGAGCATTC
TGCTGGAAACACACACACACACTTGAGAGTTTACATCTTTGGTTTTGTAAACATTGTGCT
TGTAACCGTAAACCTTCATACGTATTAATACAGTGGTGTTAATCGGTGAAATCTTGTGTG
CTTGTTTCTCTACTTGCTTCATCCCGGTTTGCCTACTAGCTTGGATTCCGCACTTGCTAG
TGGGTTAGTATAACAAGGTTTAGGTTTGTTCTCGATCCTCCGAGAAAAGGGACCTACAGG
AGTGTTGCATGTTGTTATACCAAAAGATGAGACCAAGAAGAAGCAAATTAAGGAGGTTCA
TGTTGGTTAGTTTTTATAAAAGTGTGTGATGTCTCATGGATGTGTTATCAAATTGAAAGT
TTAATAAAATGTTGCGACTTAAAAGTGAGAAATGTGGAAAGGAGAATAAGTTAAGGGACA
CAAGTTATATTTTTGTGTATTTTAACAATATAAACCATCCTAAATTGGTTAATTATGATG
GTTGTCTTTCTCATAGTTATTGTAACAGGATGAGATTCTAGAGTGAATATTGATATATTT
GTGAACTGAGTGAACAAATTCTGATCATTGATTTATATCATTAAATTGTAAAATACACTA
TTGTTTTTTTTTTCATTATCAAATCATGTCTATTGATTTACACTTGTGTATACATTTGTG
TATTGATAATCAAGGGCTATGATTAGTTCACTAGTGTTCACTATCAAGAGGGTTATTCAC
AAATAAACCTAACCCTATTGTAACATCTCATAAAAGAGTTGTATGGTTTTTATATCAAAT
GAAAAGGAAATTACAATTCACATTTGTATATTTTCTCTTTAGTGAAGATTAAGTTTGTTT
TTTTATAGAAACGCTTTTGTAGTTTTGTTGATCAAATAGTTTTAATTTGCAACGTAGAGG
AGAAAGAAGAATGAAGAAGAAGAAAAAGATGATATCTCAGGAACAAAAACATTTATATTT
TCTTCAAGAACCAACTTTTTGTAGACTTTGTAGTTGCTTTTCTTTTGGTTTGCACAAATT
TCCGTAGTAACTTCACGAGACTCATATTGGACTTAAGCCTTGATATTCTTTTCCTGACAC
ATTGTTGGACTTCTCTTTTGGGCTCAAGCAAATATGGGAATCTTGAATTTTTGGCACTTG
ATTTGCAAACTTGAGTTTCAAGAATCAACTTACAAGAACGGAATTATGTTGGTCGACTTA
TATTGTTGGGTAGTAGTAAATGACGTTCGTGTTTAGCGGCGGTTTAAAGAGCATGAAGAG
AATCGTACGAAGTTGTGTCGGCTCTATTCTGTATATCGAAACGTACACGTGCACATAGGT
AATTTTAAAAGGTTAAATAATCAAATGTCAAAACCCAAGCTTAGGGTTTGTAAAAAAATA
GAGTAAAATACACTTTCAGTCTCTACACCCCTCATTTGAAATCATTCAACAGTCTGGTCC
CTCTGGTTGTCAATTGCTAGCAATCAAGTCCCTCCCACTAATTTCTGTTAGTGTTGACTT
GGGTATTTGTGTCTATTTACTTAGAACCTCAAGAGTGTATTATTAGATTTATGTGTAATT
TATTAACAACTTATCAAGAGTATAAGTTGGGAACATTTATAAGTATTAGTGTATAGTGTA
TATTCGGTTATGTTTGTTTGTGTTAGTTGAGTTAGTTAGATGATGTGGCAGTTAGTTAGG
TGATGTGGCATTGGAGTTAGTTTGCCTATATATACTTTGTACTCTCTTATTTGTAATCAT
CAACAGAAAACTACATCTTTTACATAACAGTTCAAATCTTCATGGTATCAGAGCTGATGA
TACCTGGAGTTCCGGCGTAACAAACTTTTCCGGTCGTCATTTCCGGCAAGATTCCGGCTT
ATTCTTCTGTTCTCTCTCCTCTTCTCAGCTCTTTTTCTTCTTCTCTGGTAGGGCTGGCAA
TTCTGACACGAACACGATAACACGACACGAACCTACACGAAGTTAACAGGTTTCGTGTTT
GACCTTAGCAGGTTTCGTGTCTAAACAGGTCGACACGATAAGACCTGTTTAAATTTCGTG
TCTAAACAGGTTAAAACCCGTTAACCTGTTAAGACCCGTTAATAACCTGTTAATAATTTT
AAATTAAAAAATATATGAAATATATGGGGTGTGTCATGTGGACCCGGACATATGTGGAGG
GTGTATACAACTTACCCAAAATTTTGAAATCCCACATTTCTAACTTCTTCACAGTTCAGT
CTCGCTCACCAAATAAACCCTAAAAGTAAAACTTCCTTCAATCGCCGACAGCCCGCTGCT
CAACCCTTCATCTCCGACAGCCTGCTGCTCAACCCTTTAATCGTCGACAGCCCGCGGCTC
AACCCTTCATCGCCGACAGCCGCTGCTCAACCCTTCATCGCCGCTCATAGTTAAGGTAAA
TCGAACCTGTTGTTTCATCGCCGCTCACAGTTGATTAATATGCATATTATTTTCCAAATT
GAATTTATGTGAAACTGTCATGGTGGTTTTCTTTTAAGGACAACATAGGGTTCTTAATCT
GTTTATTTGGGGTTCAATTTCAAAGAAACTGATTATGTGATGATTGTCATGGTGGTTTTC
TTTTATGTAGATAATGAAAAGTGAATCCATAAAAATTGACTGGCATGGTTTATTGGCTTT
AGATCAGCTTGTCTTTATTGGCTCATCATGACTTGTAAATGATGACATTGAGTCTTCATG
TTGATATAGTTGCTATTTAATCAGAATCTTGTTTTGTTTCTTGATATAGTTGTTGTTCAA
TCAGATTAAGAACTGAATTTTTTGTTTCTTGATATAGTAGCTTTTATTTAGATTTGTTTC
TTAAATTGTGTTTTGTTTTGGATATAGTTGCTGATTCATTCAACATTAAAGTCATGAGCG
ATTCACAAAATAAAGTGGGGAAAAAGAAGGGCAAAACACCGGTATGTTGTTGGTTCAACT
TTTATAGTTTTTGGTTAAATTTCCTTATAAACTTTTTGTGTAACTTATTTATTTTTTTAT
CTATTGTAGGTGGATATGGATTCCGATTCTATCAAAGTCGATCTAGAAAATGATAGCTCT
ATGAATTTGGATGTTATGATTAGGCTTTTATGGATTTCGTTTTAAGTTTGTTAAAACATT
ATGTGTTTATGCATTTTTATGACTTTTGTGAACCTTTCGCGACTAAATTTTCATTAAACA
GGTTCCTTAATTGCTAATTTCAAATAGGGGAATTGGCTTGTAATAATCCCATCAAGACCT
TATTGGCCATTAATAATCCCACCTCAGAATATTCCCCCCACCAGTCCCACCTTTCACCTA
TTTTTCCTACAATGGTCCCCCGTTAAAAAAACTTAACGGAGTTAAGCTTTTTTCCAAATT
ATAAACAGATTTTTTAGGGCTTTTGATCAGAAAGATGATACGAGTCCATTGATGTAAAAC
TTACTTCGAAATGATGCTCCAAGTGACTTGATTTTGGTTAATTGAAAAATTAAACACCCG
AATTGAAGCGTCGTTTTCATCGTTTGGAGCATCGTTTCGAGGCAAGTTTTACATCAATGG
ACTCGTATCGTCGTTCTAATCGAAAGCCCTAAAAAGTTTGTATGCAATTTGGAAAAAAGC
TTAACCCCGTTAAGTTTTTTTAACGGGGGACCATTGTAGGAAAAATAGGTGAAAGGTGGG
ACTGGTGGGGGGAATATTCTGAGGTGGGATTATTAATGGCCAATAAGGTCTAGGTGGGAT
TATTACAGGCCAATTTCCCTTTCAAATATGGAATAATAGATCATTTCGTGTCTTAACAGG
TCGTGTTCGGGTCTTAACAGGTCGTGTTTGTGTCCTAAACAGGTCATATGATGTTGGTGA
CATTTTCTTGTCTTAACAGGTCATTTCGTGTAACCTGTTTATTAACAGGTTCGTGTTCGT
GTTTGGAAAATCTGACACGATAAGATTTCGTGTCGTGTTCGTGTTTACAGGTTTCGTGTT
TGTGTCTTATCGTGTTCGTGTCTTAACAGATCGGGTTGACCCGATATGCCAGCCCTAATC
TCTGGTTATCATCTCCTCTCTGATAATCAGTGTTTCTTCAAATCATCTTTTCTCCGATCA
CTGTTCTCTCTTCTAAGATCATACTTTCATGTCTACATGAGAATCTTCAAGTTCGAGCAA
CACTTTACCTAATATCACTAGTTTCCTGTCAATAAAACTTGATGATCAGAATTTTCTCAA
CTAGAGACATCAAAAAACAACAGTTTTGAAGACTTTAGGTCTTCTTCAATACCTGAATGC
TGATACATCTGTTCCTGATGCAAATTCTACAACTTATGAGCAGTGGATGAAATCAGATGG
ATATGTAATGGCTTTAATCACAGCTACTCTTTCACCTTCGCTTATGCACATTGCTAGGAA
TGCCACATCAGCTTCTGCTCTCTGGAAATCCATTGATGAGTCATTTTTTCAACAAGTTTA
TGCTAAACAGTCCTGGTACATGACTCAATTTCACCTGTTAAAACAAGAATCAAAGTCAGT
TGTTGACTATTTGAATAGTGCTAAAGAAATTGTTGATGTGTTGAATGCAATTGGCAATCC
GATAAGTGATGACATGTTTGTGTTACAAATTCTACAAGGTCTTAATCCTGAATTTGAAAG
TTTTGTGACAAATATTGAAAACTCAAATGATAAATCAAATTATGCCTTGTTGAGATCAAA
ATTGCTTACATATGAAGCAAGAATGAAGCAAAGACAAAGTATTCATACCGTTCCTCTTAC
GGCCATGAATGTTAGTGTATCTGGTCCTCCTCATCGATCTGAATCTGTATCCAGTGGTTC
TGGTTCTGGATCTACACAAACACAGTGTCAGATCTGTTCGAAATATAGACATCTAGCAAC
AAACTGTTACTTTCGCTATTCAAATCCTTCACACAGTAGAAATAACAGTGGTGTTCGTGG
AGGATTTAGAGGTCGTTCGGGAGGATTTCGAGGTAATTTTCGTGGTGGATTTCGCGGTGG
ATTTCGCGGTGGTGCAAGAGTAGGTGATCGGTTTCAGGCTAATCTTGCTGAATATGGTAC
TGGTAATCATGTAAGTTCGATATGGAACCCTAATTTTTCTTCAAACATGATGAATCCTAA
TGTTGGAACCAGTAATGAATTTGGGGGTTCTGGACATATGTTTGGTAATGGGAGTGAATT
TGGTGGTTTATTTGGAAATGGATCGGGTATTATTGGAAATGGATCGGGTTTAACCGGAAA
TGGATCGGGTTTAAACAACGCTGGACAGGGTATTTTAGGGGCTGGACCCACTGTTGGGCT
TACTGTTGGGCCTGCTGTTTCACATGTCTCACATGGATCTACTGTTGGGCCTGATTATAC
TGCTGGGCCTGGTTTTGGACCTGGTCATTTCCAGCAATGGGCTGGAAAACAAAATACTAA
TAATGGTGGATCTCATTATGGGTTTCATGCCAATCTTTCGAGCGCGTGTCAACAAGTTGA
GTCTTGGCTTCCCGACTCCGGTGCATCCGCTCATATGACTTCCGATCCGTCTATGGTTTT
TGATGCTACACCCTACACGGGATCTGAGCGTGTTGTCATTGGTGATGGTACTCCCTTAAC
TATATCTCATATTGGTTTTGCCTTACTTCGTTTATCCACTTGCACTCTATTACTTCGGTA
TGTTTTAGTGGTTCCTGGCCTTGCCAAGAACCTACTTTCCATCACACAACTTGTTATAGA
TCACCCGATTGCTGTTATATATTCTCACTTTGGATTGTCTTTTCAGACACTCACGGGACA
GGTCCTCCACCACATGCGTGCTAGTCCTCATCAGCTCTACTCACTCTCTGCCACTTTCTC
CGCATCTCGAGAGATTTGGCACTCTAGATTGGGCCATCCATCCGATGCCGTTTCATCTAG
ACTTTCATTTTTACCTTTGAAAACTAAAACAATGAATAATGTTTGTAATGCTTGTAGTAC
TTCTAAATCTACTCGATTACCTTTTACTACGATTGTATCACATTCTCTTGATCCATTACA
CATTATTCATTGTGATATTTGGGGACCAGCACCAGTTATGTCTCGTTCGGGTTATCGATA
TTTCATTACATTCATTGATGATTATAGTAGATTTACATGGATGAATCCATTGACGTGTCG
TTCACAGGCCATTGATGCTTTTCGACATTTTCGTTCTTTTGTCGAAAAGTTATTTTCTTG
TTCTATTTTGAGTCTTCAGTGTGATGGTGCGCCTGAGCTCACTCGTGGTGATATGTCTCG
ATATCTTTCAGAGGCTGGTATCTCTTATCGTATTTCTTGCCCTTATACACCCCAACACAA
TGGGGTGGCTGAGCGCAAGAATAGACATTTGTCTGAGGTTGCTCGTGCTTTGTTATTTCA
TGCTCGTCTACCAAAGCGATTTTGGTATGACGCCTTCGCTACTGCTTCCTATCTTATAAA
CCGGTTACCCACACCGGTTCTTCATCATTCCTCTCCATATGAGGTTGTATTTGGCTCCCT
GCCAGATTATTCCTCTCTTCGCACATTTGGGTGTTTGTGTTATCCTTTTCTTGGTGATAT
TCGACTGGATAAACTTTCACCCAAATCTACTCCTTGTATTTTCATTGGATATGCTCCTAG
TCACAGTGGTTATCTTTGTTTTGATCCTCTTACTGATCGTACATATACCTCTCGTCATGT
TGTTTTTCATGAGGAGATTTTTGATATTCCTGGCAGTTCATCTGCTTCTTCTCCTCCTGT
TTCTGATTCTTTTCCGTTATTTTTTGTTCCTCCTCCGTCCTATACTTCTCCTTCTTCTTC
TCCTTCATCATCTTCTTCTTCTCCTCCTCCCCCTCCTCCTCCTCCTCCACCTCCTCCTCC
ACCACCTCCTTCTTCTACTTCTACTCGTCATCCTATGGTTACTCGATCTCGTGATCATAC
TCGACATCCTCGACATCCTCGACAGTTTCCCGATCATGTTGTTTTTCATGCTTCCACAGT
TCCCACTACTGAGCCATCCACTTTTCATCAGGCTCAGCGTTTTTCTGTTTGGTGGGATGC
GATGCGTGTTGAGATGGATGCTTTATCTGCCAACCAGACGTGGTGTCTGGTTCCGACACC
TATTGATGCCAACATTGTTGGTTGCAAGTGGGTTTACATGATTAAGCGTCATTCAGATGG
GTCTGTTAGCCGATATAAAGCCCGACTTGTCGCCAAGGGTTTTCATCAGACTGAGGGTAT
TGACTATACTGAGACTTTTAGTCCAGTAGTCAAACCTACTACTATTCGGCTTGTCCTCTC
ACTTGCTTTCTCTCGAGGATGGTCTATCCGACAGGTGGATGTCAACAATGCTTTTCTGCA
TGGTGACTTATCTGAGACGGTGTACATGTCTCAGCCACCTGGTTTTGTTGATTCCACTAG
GTCAGATCATGTTTGTCTTCTGCAGAAGGCCTTATATGGCCTGAAGCAGGCACCTCGGGC
TTGGTTTTCCAAGCTTTGTTCCGCTCTTACTGCTAGTGGTTTTACGCAGTGCATCTCAGA
TACATCTCTTTTCGTATATAGAGTTGATGCTACTGTTTGCTATGTGTTGATCTATGTGGA
TGATATTATTATCACTGGGAGTTCTCCTACATTTGTTACTACTTTGATTGTGCGATTACA
TTCACAGTTTGCACTCAAAGACTTAGGGGAGTTATCTTATTTTTTGGGGGTTCAGGCTAC
TTTCACCGATGATATTTTACATCTTTCTCAGCAGCGATATCTACTTGATCTACTTCATCG
TACGGGTCTTTCTGAGTGTCGTCCTTTGCCTACTCCTGTTGCTTCTGGACGTCAGCTTTC
TCGTTACACTGGTATTCCATTGTCCGATCCATCTTTGTATCGGAGTACTGTTGGGGCTTT
ACAGTATTTAGTCTTGACTCGCCCAGAGATAGCATATGCGGTCAGTAAAGTTTCTCAGTT
TCTACAGACTCCTACTGACCGACATTGGGTAGCGGTCAAGAGGATCTTACGGTATCTTAG
AGGCACGAGCTCTTTTGGATTGTGTATACGTCGATCTGCTAGACTTGACATTCATGCTTA
TTCTGATGCTGATTGGGCAGGTTGCCCTGATGATCGTAGGTCAACTACTGGGTATTGTGT
TTTTCTTGGACCCAATCTTGTTAGTTGGAGTTCCAAGAAACAACACACTGTGGCTCGATC
TAGTACTGAGGCAGAGTATCGTGCGATGGCTCATACAGCTGCTGAGATTCGATGGATTCT
GTCCTTGTTACATGAGTTGCATATTGATTTACCTTCTCCACCGACTTTGTGGTGTGACAA
TCTTGGGGCCACATATCTTGCGGCGAATCCTGTGTTTCATCAGCGTATGAAACACTTAGA
GATTGATTTACATTTTATTCTGACTTGGTATTATCAGAGGTTTTACGAGTTCGATATGTT
TCCACCACGGATCAGATTGCTGATTTGCTGACTAAGGGGTTAGCTCATGATCGTTTTGAT
GTGTTGAGATCCAAGCTTCACGTGGATGATCCACGTTTAGCTTGAGGGGGCGTATTAGTG
TATAGTGTATATTCGGTTATGTTTGTTTGTGTTAGTTGAGTTAGTTAGATGATGTGGCAG
TTAGTTAGGTGATGTGGCATTGGAGTTAGTTTGCCTATATCTACTTTGTACTCTCTTATT
TGTAATCATCAACAGAAAACTACATCTTTTACATAACAGTTCAAATCTTCAATAAGGATA
TTTATATACAGTTATTGTATGGGATACGTCTTTGGAAATCCCTTTATTTATGGGTTAATT
GAAAGTGTATGGAAAGCATCTAGAAGGGTATGGAATGGAAGATACACACATTAAGTTACC
TGATGAGAGATGAGGATGGGAATGGAAGATCTTGGTGCTAGAGATTCATAATCATGGGTG
ATATTACACATATTAAACATTCAAATCAAACATTACGCGCCCTAGTTTTAATCCTTGTTC
TCAAATGCATTGTCAAGCGAATCAACTAAACAATGTCAAATATGAGATCAATCTTACCTT
AAATCCGTCGATTAGAAGGTTGGGTCGAACAAAATAGGAAGATGGAGTGGACGAGACAAT
GCGATTTCTAGGAGAAACTCTAAACGAGCGACGCAGAAGAGATTGAAGGGTGCTACTGAT
TTTGGAATTAGGGTTTGGGAGTAATAGAACGTGTGTGAAAAGCGTGTTTAGAAATCTTTA
ATTTAGGCGGTAAAATGTATCTAAGGTGAAACCACAGGGTGACACATGTTCCCCAATGGT
TTCTTTTATTAGAGATATAGATTGACATTGTTGTTTTAAAATGGTCAAGAAAAATATGTT
CTAAACTTGCTGAAAAGCCATTGTTCTTGTTCTTGTTTTTATTGGTGCAATATCTTGCCT
TTCATAAGTTAGCGGATTCATGATAAAACTAAATCATATATCAAAGTATGGTTGACAACA
GGGCCGGCCTCTTAGGCTTACCAATAGGGCCAACAAAAATCAAGGGCCTCCAATTTTTAG
TAAAGCTTTATATATTATATATCTATCAGGCTGGAATAAAAAGCAAAACCAAACCATGTT
TTTTTTAATAAAGTTAGACAGATAAAAATTGTTTAGGAAAAAAGACCAAAATTCAAGACC
CAGTTTCGAAATTAAACCACAGACATAACTACAGTCTATAGCAACCATTTACCACTCGAC
CTCATCCGAATTACGTGAACCAGCGCCAAAAATCCCTAAAATTGAGTCGTAGTCATCGTT
CCTACCTCTTATCGCAACCTGCTTTTTCGATTTTCTAGGTTATCGGCTATCAGTAACGGT
AACCACTCATGGCGTCGGGTCTGTCGGGATTGGAGGAGAATTTCTGGGCAAAATTAGGGC
TAATTACTAAACGTAGGTTAAATTTAGCAGCTAATTTTTCTATTAATCTCTATATGTTTT
GCAAACGGGCCTCCACTTCGTAGTCCGCTTAGGGTCTACAAAAACGTTGGAACGGCCATG
GTTGACAATCGAACCTAAAATGATAAAAACTAACACAAAATTTTGACAGATCTTATCCCT
TGGTTGGGATCTCTATAGTTGAGAAAGAAGGAAAAAAAACAACTTGTGCAGAGGATCATC
CTTACCGTTGGGTGGGTTATCTAAAGGTTTCGAAATGACATGGTGTTCGCTCTAAAAAAA
CTGACGAAAAAGGAAACATGTGTTTGACCTTATTCTGAATTTTTCCTATTTGTTTTGTGA
ATAGAAATAAGGAAATAAACATTAGGGAAATTAGCCTGTAATAATCCCACCTAGACCTCA
TTGGCCATTAATAATCCCACCTCAGAATATTCCCCCCACCAGTCCCACCTTTTACCTATT
TTTCCTACAATGGTCCCCCGTTAAAAAATCTTAACGGAGTTAAGTTTTTTTCCAAATTAC
AAACAGATTTTTTAGGGCTTTCGATTAGAACGACGATACGAGTCCGTTGATGTAAAACTT
GCCTCGAAACGATGCTCCAAACGATGAAAACGGCGCTTCAATTCTGGTGTTTAAATTTTC
AATTAACCAAAATCAAGTCACTTGCAGCACCATTTCGAAGTAAGTTTTACATCAATGGAC
TCATATCATCGTTCTAATTAAAAGCCCTAAAAAATCTGTTTGTAATTTGGAAAAAAGCTT
AACTCCGTTAAAAATTTTTAACGGGGGACCATTTTAGGAAAAATACGTGAAAGATGGGAC
TGGTGGGGGGAATATTCTGAGGTGGGATTATTAATGGTCAATAAGGTCTAGGTGGGATTA
TTACAGGCCAATTCCCCTAAACATTAGCTGGATGGAGTATTTCTATGCTCATGTTTTTTT
AGACTTAAACTCAAGATCTCTCTTCCAAAAAAACCCTGAAACACTAATTTACTCATGTTT
TTTTAATTAAACCGAAAATAAGGTTGTCGACTATGGACTCATGCCTCTTTGCCACATGGG
TTGTTTAACGCTGCTACACCAATGCAAGGGGTGTGAAAGCCCAGTGAATAATAAAAAGCG
TGAATGCTACACGCCTACCGTGTCTGCAACTTCCACTTTATTGTTGGGCTTTTTTTGTTG
AACGACGAATTTCTTTTAAGCCTATTGTCTATGGGGCGTAAATCTAATACCTCTCTCTTT
TAAACCTAGGCGTTTAAAAGCTTTATTTTTGCCAATGGACCACCATCCATTGGTTTATTG
TTGGGAATTAATTGTATGCACCAATCAAACAATTCCACCTCACCCCACTTTCCACTTTTC
TTTTTTCAAGTTTAATTTTTGTTATATATTAGTTATTATTTTAATGGGTATTGGGTAGTG
AAAATTTGTGAAATCATAAAACACCGTGAAAAAAAGTTACCAAAAACTAATGCACACGTG
ACAATGATGTTTTTGACCTTTTAGCCCGGCGTCTACTACTTGACGTCATTGGATTAACTA
GCGCTCACTTTGGACTTTTTCGTAGTAGCTCCCAACACTAATAGTACGTGAAAGGGCTTT
TCGTCCTATCGAACTCCTCCAAAGTCTTTGTTAAAACCCCGACGTCACATTCACCGCTCG
GGCGATTATCGTAGTTACGTTGGTAAACTTCTTGAAACGCGTGACACTTGTTGTTGATGT
CGGTCCATTTGCTAGAAATTGAATCCTTGTCCCGATGTTCGCCTTGACCCCACGAGCTAA
AAAAGAGTGCACGCACCCTATCCCAAAAAACGGGGCCCGTTTGAAAGTTTGCTACAAATT
AAAAAAAAAATAAAAATATAAGTTGAAATTAAAAATATAAAAAAACAGAAAAAAAAAACA
GAATAAAAAAAATAAAAAAATAATAACTTACCGGTATCTTCGTCCTCCGAAATATCGAGC
CACGCCCGAGTCAACGTGTATTCCTCGTCCTTCGTCCATTTAATGGTTGTTTTTGTACGT
CGAGTTTCATCCTTTTCCTTCTTCTTATGCAACCTTCTGCCGCGTTTCGATTTGTCTTGC
ACCGGTTCGGGTTGCGACTCCGGCACGACCTCGACATCGGGTTCGGATTCGGGTTCGGGT
TGTGACGGTTGCAACCCGCCGGCTTGACCATAGCCGTAGGTGGGAGGAACAAACGGAGGG
GCGCCACTCAAGTAAGCCGCGTAACTTAAAAAGCCCGGGTCCATGTCTTGTAGGTTGTAC
AGGGTTTGCGGTTGGGTCTTGTTCGGGTTCGTGGGTCTAGCGGGGCCACCAAACGGGGGT
CGGTATGGATGCATGCTTGTAAAAAAAATAGGAGAAAGTGGATGTTTTTTATAAAGTAAT
AGAAGAGAGTGGGAGAGAAAGTAGGAGAAATTTTATAAAAAATTGGAGAAAAAGGGTTGA
TATATATATAGTGGGTAAAATTTAGAATTAAAAAAAAAATATAACTTTTGACCGTTGCCA
AACGGTCGAATCTCGCAACCATTTCCCAATTTCAGCGTTTTTAAAATCACGCCGGAGTGA
ATTTTTTTCAAAAATAACGCCCGGAAACGCCGCCTGTAGTGGGTGTGCGGGCGTTTTCCG
GCGTTTTTTTTTCAATTTTTTTAAAAAAAAACGCCCCATTACGGGGGGGACTTAATAGGG
GCAGAGGTATAGTGTAATGAGGTGTAGCACGGACTACGGCTCAACCTCGTCTTCGTAGTG
TAAATTATTTATTCTTTTTTTGGTTTGATATAAAGAATACACCTGAACAAATACGTGGAC
ACCCCTAAAAATAGCATACTTTAGTTTATTAAAATTTCAAACTTTATAAACCCAAACATT
TTACAACACCAAACTTGTATAATAATTAAGCCTAAATAATAGAGTTAACTCAAATTAAGA
ATAATATAAATGAAAGATGCCTAATTGATAAACTTAGCCCAAGCGCCAAAACAATAAAAT
ATCCTTTTGTGTAAGGGCGACAAAGTTGGAAACAGAACGTCACAGCGAATTACGATCGCC
CCAACGTCCCTGTTGCTGCTCCGTTAACCGACGGTTGACCTGCCTGTTTAGTGAGTGGTT
CTTATCCTTTTATTTTTTGTTTGTTGTTATTGTTTATATATTATTGTTGTTTGTAGATTT
GTTAGGGTTTAGTGTTTAGATAAGTTAAATTTAAAAAAAAAGGTTACAGTTTTCTAGTTT
TCTAGTTTTCTTGTTAAACTAGATACTTGAATTCTTTGAAGTTGAAGGTTGATTCCTTAA
AGTGAAGATGAAATCACAATCTAAAAAATAATCTCGAATAGGCCCGGAATATTTGAATAA
TGCTATGGTTTGTGTGGTCGAAAAAGAAAATTTTGATAAAATAAAAGACGAAGATGTGAT
GGAACCATATCAAGTTATGAAAGTTAGAGAACAAATCTGTTAGGTATTAGTTTTACTTTA
ATTATTATTGGTTTTTTATTATTATTGTATGATTACACGATAAAATTGTTTTTTTTTTTT
AATATCTCTAAGTTAATGGGCTAGCTTCGCCACTTATCCAATATTATAGTTTAACAAAAA
TCTCTCTACCTTTTGTTGATTTTGTTACAACCACATTTAAGATGATGAAGCATGGAGAAC
ATTAAGTACACAACTTTAATCAAAACCATTCACATGATGGGCCTAACATTTGTACCACCT
TCTAATTATTATAAAATCTCAATGGTTCAACACAAAATAACATGCCATGTTTCAACTTGT
TAATGCTATAATAATATTGAGGGTTCTTAGTCCGACGCATTATTATCTAAATATATGCAT
TCATCTCTACCACTAGTGACTAGAAAAGATGTTGATCTATGATATTGATTAACACGTTCA
ACATCATTTTCGATCACATGTCTTTTAAGATTGTCTTTACAACTGTGCCATGTCGAGTGA
CGGATCTAGGATTCACGCCAAGCAGGAACGTTTTATAAGAAAAGCAGTAACGAAATCAAA
AAAACGTCAAATTTTTCCAAAATTTATACTAAAAACGTCAAATTTTCCCCCGCCAAGCGG
TAGCAGGCGCTCCCCCTTGTGTCCACATAGGTCCGCCCCTGGCCATGTCACATCCTTTTT
TTAATATTTTAATTCTAATTAACTTATACATACATATTTTTTTAATTGAGACTTACTCTT
TTACTCTAGATATTTGATAACTAAATTATTTATTATAATAAAAATGATACTTTTAAATAT
AATGTAAAAATATAAAATAAATTAGAATTACTTTTTCTTAAATAACGGGCCGGCAATGAG
GTGAAAATTTTGATTTACAAACCCTTTTTCATTGTAATATAGTTATTGTTGGACCGTTCC
GGTGACCTTAACCGTCAGTAGAAGTAGTTCATCTCAGTTTACAGAGGCGGAATCAAAGTA
AACCAAGTCAAAAACAGCTTGTTCCTTCAATTTCTCTTTCTATTACTGATTACGAATCTT
TACAATGATTCGGATGAAAATCCAGCAGCACCTCGACTCACAAACACACACACCAGTTCT
ACTGACCGTTTGAACTGAACTATCTATTTATAGACTCATGCTGTCCGTTTGAACAAGACA
CATCTTGTTCAAACGGTCACGCTTCAAACAAACATGCTTCAAACGGTCAGGACCTTTCAA
ACGGCCAGGATACCTAAAACCTATACAAACTCTAATTTAATCTCGTTTATGCACCCATTT
AACCTATCTAGACATAAGACTTGATAAGACGAAGTCAGCAGACATTTCGTGCACCAACAG
ACTCCCCCTTGGATGTTGACAAAGTCTTCGGCATCAAGTCTTTAGTCTTTGTCTCTTCTC
AACTTTGTCTCCTCATTGTAACAACTCAGTCTTTACAGGTTCAAAAACTTTTTCTAGCTC
CATCTTCAATCTTCCCTTTGGATGTTGATCCAGACTCCCCCTTTCACAGACTCCCCCTCT
CGGTATGCTGGGATCTGAGGTCTTTTTCTGGTTCAAGCTTTGAGAATTAGCTTCCGTGGG
AATAATGAAGTTCAAAACCTGTTTAACCTACACATTCTCTACCTCAACATAAGTTTCACA
AATTTATAACATTAAACTTCCTGGTAGATATCATTAACACATATATTAGTTACATCAAGT
TCAAATGAATGACCTTGATTAACCAAATATACAATCTTTCAAACCATTTATATATGTCAT
TCAAAACATTTTCAACAAAATTTCCCAAACCTGTTCATCATGTTTAGCACTTCGAATTTT
GAATATCATTTCTTCAATATCAGCTGTCGAAAATCTTTTTGACTTTTAAAAAATTTATGC
TAAAACACTCTGAAAAATCTTTTTGGATTTTTGTTTTTAAAAATGCAGTAAACAAATATA
TACAGATAATATTTTTGTGAGTTTTTGTAAGAGGATCATATCAGTTCATGAGACAAGTCA
CTAGCACCGTTAAGCTTTAATCATTTTAAGTTCTAAATGATTCACCTCGATTGACGATAT
AATTGTCCTCTTAAATTTTCACACAATTTTCAATCTATTCAGGATACGATTTAGATGTTT
TATGAACTTAGCTCATTTATGTGTCCCACCTCTTGAATATACTCCCGTATCCAGAATTTC
AAGCTTCAGATTTACAGGAAATTGTACTAAAATGATGTCTGTATATAATTTAGGGAATGC
GAGAACTGAGGGATCTCAGGTCAGAACTTCCGTTCAGCAGAGAGATGTTAGTTTCGACTT
TGCAGTGTGTCCCCTTTAGAGGATCTTTTAGCTACAACAGATGATCACCCGTATAACAAA
ACATTTGTTGTGGAACCATGCCAAGAGTTAAATATCACTAACAACAAAAAACATTTGTTA
CTTTCGACTTTGCAGTGGAACCATGCCACCAAACCCTGTGGTTCCTGCTCACCAAGATTC
TTACTCACTGCACGCCTCCTACACAACACTTCCAGCAACAGCACCCCAAAAGCAAATACA
TCGGACTTCCTTGTAATTTTTCCAGAACGGAAAATATTGGGATCCATATACCCAAAAGTC
CCTTTGCCACTTTCACTAACATAATCAGATAGCATGTTCGTCGGGCATGCTTTTGACAAC
CCAAAATCGGAAACCTTTGCAGTCCAGCTTTCATGTAATAAAATATTTTCTCTCTTGAAA
TCTCTATGTATAACACCATAGTCGACTGCGACATGATTGTGCAAGTATGATAACCCACGG
CCTGCATCTAGGCATATGTTGAGTCGCCTAGGCCAAGAAAGAGAGGTACCACGTTTATGG
AGATGATCATAAAGTGATCCTTTGGACATGTATTCATACACAAGTATTTTCTCTTGTTCA
TGAATACAACAACCAATCAAGGACACAATATTACGGTGGCGCAATGTAGAAAGCATTTTA
ACTTCCGTTTCAAATTCTGCTGCCCCTTGACGTGACTCGGAATCCAAACGTTTAATCGCA
ACAACAAGAAGACTTTCTCCATTGATCATGTTACCTTTGTAAACCTTCCCGAAACCTCCC
TTCCCGATTACTAATGATTCATCAAAGTTTTCTGTTGCTTTGCGAATCTCTGAAAGTTCG
ATGAGACGGAACGGGTGTGGCCCTTGTACGGAGGAGGAAGTGACGGGTACAGAGGAGGAA
GTGGCAGGTTCAGACTCAATGCCATAAGAGGTAACAAAAGACGCCATGATTCTTATGAGG
GAGAAATGGGAATCGATGACCAGATAGATATTATGAGGATAAAGACAGGAAGGGAAGAAG
GTGAAAAGTGTTGGAACTTGGAACCTAAAACTCTGAGGTGAGAAATGATGAATGAATGAT
GAATGACCGGTGACGTATTTATAGAATTATAATCTTTGTAAAGGGAGAAAGTAAAGAATT
ACTTGTTTTTAAGATGAAGGACCGGTGGCGTATTTATAGAATTATAATCTTTGTAAAAGG
AGAAAGTAAAGAATTACTTGTTTTTTAAGAGAAGGACCGGTGGCGTATTTATAGAATTAT
AATCTTTGTAAAAGGAGAAAGTAAAGAATTACTTGTTTTTTAAGATGAAAGACCGGTGGC
GTATTTATAGAATTATAATCTTTGTAAAAGGAGAAAGTAAAGAATTACTTGTTTTTTAAG
ATGAAGGATTGGTGACGTATTTATAGAATTATAATCTTTGTAAAAGGAGAAAGTAAAGAA
TCACTTGTTTTTTAAGATGAAGGACCGGTGGCGTATTTATAGAATTATAATCTTTGTAAA
AGGAGAAAGTAAAGAATTACTTGTCTTCATATCTCTTGACTTTATTTCAAAGCTTATGCA
TATGTGAGACGAAGAACAAATGGACTAACCGTTCATTTGATGAGCTTCTCGAGTTTTTGC
AATCTTCACCTCCTAAAGGCAACAAGGTTCCCCTTACACATTATGTAGCCAAAAAGATAT
TAACGAAGATTGTTTGAAGACCCGAGATTTATGGAACGATTCTACCAAGCTATGGATAAG
AAGGAATCAAGAAAAGGCAACGAATATGACACAGACGAGGAGGGAGAATGATGTATTTGT
ATTAAATTTAGGGCTTTCAAAACTTTAACTTAACCAATCAAAATACTTTTGTTGTAGGTT
TATGTTTAAAACTTGGTGTTGCTTGAAGTATTGTTTGCCTGTGGAAAACTAAAAGAAACA
GCAGGTTACGGTAATTTTGCAAAAACTGGGATTAAGCAAGGAAAAAAAGAATTTTTTGAC
TTTTAGCGGCGACATTTGTCGTCGCTGATGATATTTGTTGACGTGTGTCATGGATGGCTT
TAGCGACCACAGAAGTCGTCGCTAAAAAGTTAAAAGAATTAGCGGCGACATCTACTATAA
GTAGTGACATGGCAGGTATTAGCGACGGTTCATTAGCGGCGAATTTTCACCGCTATTGCG
AAAATTCTTTGCAGTGATTACACGAATTGAATAAATGTAAGTTTACATACTAAATAATAA
AAAAAGTTATATCTTTAAGAACCCTATGTATTGTACGAGTTAAATAAATGTAATTTTATA
TACGAAATAATAAAAAAGTTATATTTTTAAAAAGTCATATATATTACACGGGTTGGATAA
ATGTAATTTTGTATATTAAATAATTAAAAGTTATATTTAAAAAAAAAACCTGTGTATTGT
ATGTGTTATACACTTGAATAAAATCTAATCTTACATACCCAATAATAAAAAATTATATCT
TTAAAAACTATGTGTATTACACGGGTTGAATAATTGTAAATCTCTATAGTAAATAATAAA
AAAAGAGTTAAATGTCATTTTAGTCCTTGTGGTTTGGTATATTTTGTCAGTTTAGTCCAA
AGGTTTCATTTTCGTCTGTGGGTCGAAAAAGATTTTCAGTGTTCCCATTTTAGTTCACTG
GGTTAAACTTAATCCATTATTTCTGTTAACGAGAAAGGCAATTCGGTCATTTTATATGGC
TGAATTGACCTTCTAGTTAACAATATTACATATAAAATGACCGAATTGTCCTTCTCATTA
ACAGAAAAAATGGATGAAGTTAACCCAGTGGACTAGAATGGCAATGGTGAAACCTTTTGG
ACCCACAAACGAAAAATGAAACCTTTGGACTTAACTGACAAAATGACCCAAACCTGATGG
ACTAAAATAACATTTATAACTCTAAAAAAAGATATATCTTAAAAAAAAAAACCTCGTGTA
TTATACGGGTTGAATAAATCTAATTTTAAATACCAAAGAATAAAAAAAGTTATGTCTTCA
AAAAAGCTAATGGATATACTTGATATGTTATGGATTTGGTGATTGCGGAGATAGTTATTG
AAAAGAAGATACCTTATTCACGAAGCAAATCAATGGTCGTTTGAGTGATAAAATGTTGGT
ACCAATTCTGACAATTTGATTTACAAATTATGTAATAAAATCGATATAATAATTTTTTTA
ATAATGAAAATAATAATAATAATAATATATTAACATGAAAATAAGAATAAATAATATATT
AATAGTTTGGTTTTCGAACACATAGCACTCCTTTTGACCTGATTGTTGCATCGAGCATCT
CTTCTAGGATTTAACTAGCAATACGACCACAGCGCGTTGCAGCGCGAGTACATCGCAATC
GCTGAATAGATTAGTTCAAGCATTACGTGATGCCTTAACCATAAGAAAATGTACGTTTCG
GCGTATCTGTTTGAACTCGATGTAACCTATATAAGCATTTCGGTTGAATCAACACGTAAA
GTAAATCAAATATATACCGTACAACCATAACGTATTATACTGTGAAAGGAAAATGAATCA
CATGACCATACCAGGTGATACACCACACCTAATCGTATGAAGATCACATTAAAAAGTTAT
ATGTTGTACACGAGTAGAGTGAAATATAGCTAAATTACATACAAAGAAAGATAATAAACC
TACCACAACTGCTCTGACAATCTGGGATGCTCAGCCAAGATACGGAATATCCTATCTTCT
AACAATGGGAATAAATCTACCACGGTTGCATGCTCAACGACTGCTAAGTGAAAGCAAAGT
ACCCGCCAACAAACAAAAAAACCTCAACCTAGCCCAAACCTACACGAAGGCATTCAATTT
AGCTATATGAAGTATTGTAAACTGTGTTGGGGAACATTAAGAGTAGTGGGTGTTATAGCA
CTTGCATTTTGCCACCTATAGCCGGTGACAATAGTTCATGTGATTAAAAACTAAAGAGAT
TAAACCAACAAATGCAAATGCCATGTGCAAGATTTGATTTGGAAACTAAGTCGCATTATA
AATGATGTAATTTAGTTTGACAATTATCTCACATATCTTTAAGGGAGTGGTATGGCAGCT
CACTCGTGGAATCCCTTCACTAGTTGGTTCCTGTCCCCAAAAATATGATATGTTTGCTCA
ACACATTTTGATCTCGCTTTTACACACGTTAAAAAAAATTAATAAGGCTACTATTAAAGA
GCTCAGTACATAATAATAAATGGTAGAATTTTTTCCCAAAATAAAAAAAATTGTGTAAAG
ACAAGATCATATTTTCGCTGTTAATATGTAAGTAATATAGACTCAAGCTAAATCAAAGAG
AGAGAAAGAAAGAACCATTCGGAAATCAAACAAACGAAATGGAAAGAATAGGAATGAGAA
CCTTAAAACTCTATTTCCTTTGTATACATACTCTATAATTAGTATGCATGAGCAAACGTT
TGTAATACATAGAAATAAGCAATTCCTCGCGCGCGGTTCACTGTTACTTAAATTCAAGTA
GAATACAAAGCACATGAGACCGCACACACAACACTTTATATGACTATCAAACTACAATAT
TAAATAAGGTTCAACTCTTAAAATACGAAATTATGTTTAGTTCTTACCATTTTTTGTGGA
ACTTGAAAAGTGGTTGCAGTTGTGAGCGCGAAAATCAGTCGGTCTCAAATCCTCGATTGG
TAAGTGAAAGAAGATGCATGTTGATCATCGAAGCAAGCAGATTTCAAGACCGTATTAAAT
CACTTTATCATAAATTAAACTTTTGTATCTAAAATTTAGATTGAAAACAATAAGGTTTTA
TTAACATATGTAAAGAATTGTAGATGAGAAATGCAATGACATATTGAAGAAGTCAGAGTT
GACCGAGAAAGAAGGACCAACGGTAATGTTTACGTTTACGTTGGTAAATGAAGATCCAAT
AATATCGCACACTTAGTTTTATTTTTGACTATTTAATGCAGCACCAGTAGGTTAATAATT
CCGGTTCCATTTGTCGAAAATAATCATTCTATTTACCTTTCAGTTCTGCATGTATTTCCA
GTTTAATGATCAATAAAGTGTGCTGATTAGTTATCATTTTCTTTCTGTTCTTGTGTCAAA
CCACCTCTGAATACCAACACTTGGTATCAGAGCTTGTGTTCTTGATCCAATTTTTTATGC
CCAAAATAGTCCGATCTCAAACCATGAATGTTGTTGCTTCCACTTCTTCGAATCCCCCAA
AAGAAAATCCTTTCCCGTTTCAATGTCCTACCCTTACCTCTTCAAACTACACAACATGGG
CGATCAAGATGGAGGCCATTATGGATGCCCAAGGGTTATGGGAATCCATAGAACCACAAG
CCGGTGTGGTTGTGGATGAGAAAAAGAGCAAGACGGCCCGAGCCTTCATCTTTCAAGCAA
TACCGGAGGAGATCCTATTGCAAGTTGCAAAAAAGAAAACAGCCAAAGAAGTGTGGGAAT
CATTGAAGACAAGGTTTGTCGGAGCAGAACGGGTTCAAAAGGCTCGCTTGCATACGCTTA
AAAGTGAGTTCGAGTCAATGCGAATGAAAGACGGAGAGTCCATTGATGATTATGCCGGAA
AGTTATCCGGTATGATCTCGAAGTACAACAGTGTGGGTGCCGTTTTAGGGGACGAAGAAT
TGGTAAGGAAGTTGCTTGATACCGTCACGGATAAGTACATTCAATTGGTGGCCTCAATGG
AACAATATTCAGATGTCGAAAAGATGCCATTCGAAGAAGCCATAGGTCGGTTAAAAGCCT
ATGAGGATCGATTAAAACTTCGACAAGGGAGCTCTACCGGTGAAAGTTCGTTACTCTTTA
CGAAGGCGGAAGGGGTATCAAACAACAGAGGGTTTAATAAACACTGTTTCGGGCGTGGTC
GTGGGCATACAGATGATGACAGAGGTGGTAGAAGCGGGTCACGAGGTGGTCGTGGTTCCG
GTAGAGGCCGGGGTGGTCGTAATGGAGACAAGTTTTATCACGAAGGGAATAGAACGTATC
GCAAACCACGTGACAAGAGTCACGTAAAATGTTTCGAATGTAACAAATATGGTCACTATT
CCTCCGAATGCAAGAATGAGAAGAAGCAAGATCCAGAAGTGCATTTAACAAGAGAAACCG
AAGACGAACCCACCTTGCTACTATGTGTCTGTGGTGAGGAAGCCCAAAAAATGGTCTTGT
TAAATGAGGAAAAGGTTTTTCCGAAGTTGCACGAGAGACGAAACGGGTCAAACGAAGATA
TGTGGTATCTTGATAATGGAGCAAGTAATCACATGACGGGAAAGAAAGACGCATTTGCAG
AATTGAATGAAGCTGTAACGGGTCAAGTTCGGTTCGGAGATGGATCAAAGGTCGAGATTC
GAGGTAAAGGTTCACTTATGTTTAGTTGTAAAAATGGTGATCAATTGCTAGTTCCCGATG
TGTATTATATACCGTCATTAACTAGCAACATTTTGAGCCTGGTCAATTAACAGAAAATGG
GTATGATGTGTGGATGCATGATGAGTTTCTAAGGGTGTTTGATAGCCACAAAAGACTTGT
GATGAGGATCCAAAGATCACCAAACAGATTATACAAAATAGTTTTAAAACTTGCCAAACC
AATCTGTTTGAAAGCTAGTCTAGATGAGGAAGCATGGGCATGGCATGCAAGGCTAGGCCA
TGCTAATTTTCATGCTATAGAAACAATGGCAAAGAAGGGACTAGTGAGAGGATTGCCATG
CATCTCGCATCCCGAACAATTGTGTGAAGCCTGTCTCGTCGCTAAACAAACTCGAAAAAG
TTTCCCAAAAGAAGCAAAATGGAGAGCAACGAAGCCATTGGAGCTATTGCATGCTGACCT
TTGCGGTCCGATAACGCCACAAACATGGGGAGGTAACCGGTATTTTCTTTTGATAGTTGA
TGATTTTAGCCGTTATATGTGGGTATATTTGTTAAAAACAAAGAATGAAGCATTTGAAAA
TTCAAGTTTTTCAAGAAACAGGTCGAGAAAGAAAGTAAATATAAGATCAAGACGTTAAGA
ACGGATCGCGGAGGGGAGTTTAACCCACATGTTTTTATAGATTTTTTGTAACCAAACGGG
TATCAAAAGACAAACAACGGCTCCCTATACCCCACAACAAAACGGTGTTGTGGAGCGTAG
GAACAGAACAGTTCTCGGAATGACGCGGTCCATGCTAAAGTCAATGAATGTGCCTGAACC
ATTGTGGGGTGAAGCAGTATGCCATGCGGTTTATTTAGTCAACAGAATAGTGACGAAGGC
AGTGAAAAACAAGACTCCATATGAGGCTTGGATGAGGAAAAAGCCAAGCCAAAAATATCT
AAAAGTATTTGGGTGTGTTGGGTATGCTATGAAGCTAACTGGGCGATTTCAGAAGCTTGA
AGATAGAAGTCAACCTTTGATTTATTTAGGAAGGGAACCAGGAAGTAAAGCATTTAGATT
GTTTAATCCAAGGGAACAAAAGGTGGTGGTTTCAAGAGATGTTGTTTTCTATGAAAACAA
ACAGTGGAATTGGAAGTATGAGAAGTCTTGGTCACCAGAGGACAAAACTTTTTCAAGTTG
GTACTATGCACAGGTTGATGGAGACAAGATGGAGCATGGGAATAATAATAATATTGGCGG
CAATTCTCAGTGGGACCCCAGCACTCCCACAACTGAAAATTCTAATATTTTATCTAGTCC
TATGCATGTTGCAGGTACATCTCAAACAACCAGCCCTATACAAGATAACTCGAGCAGCAG
CAGGTCATATGAAGCCTCCCCAGCTTCATACGATGACTCGCCATTTCAAGGATTCAGATC
GGTTGACGAAGTGTATGAAGAAACAACAGCAATGAATGAACACGAGGTCCAAGATATGTA
TGAACGGGATGAGTTGTTGTTACTAAATGATGAACCAAGTTCTTATAAAGAAGCATCAAG
CGAAGAAAGTTGGATGAAGGAAATGCAAGCTGAGCTAGATTCAATAGAGAAAAACCAGAC
TTAGAGTTTAACCCAGTTGCCTCCCAACCAAAAGGCGATAGGGTTAAAGTGGGTTTACAA
GTTAAAAAAGGATGCACACGGGAACGTAACGAAGCATAAAGCTCGGTTGGTGGCGAAAGG
CTACGTTCAACTTAAAGGTGTCGATTTTGAAGATGCTTTCGCGCCCGTAGCAAGGATGGA
AACGGTCCGGTTAATCATTGCAATGGCCGCAACAAAGGGTTGGCTTGTTCATCATTTGGA
TGTCAAGTCGGCGTTTTTAAATGGTGATCTCCAAGAAGAAGTTTACGTAGTCCAGCCAGA
TGGTTTCAAAGTTAAAGGAAAGGAACAATTGGTGTACAAGCTTCACAAAGCCTTATACGG
GTTGAGACAAGCACCGAGAGCATGGAATTCGAAGTTGGATAAGACGTTGAAAGAACTTGG
TTTTAAGAAGTGTATCCATGAGCAAGCAGTATATACAATGAACAGGTCAGGTTCAATATT
AATTGTTGGTGTGTATGTTGACGACATAATCGTAACAGGGTCAAATAAAGCTGATGTTGA
TAAGTTCAAGGAAAGGATGAAAACAATATTTGACATGAGTGATCTTGGCTTATTGTCTTA
CTACTTGGGCATTGAGGTGCAACAAAGTAGTGAAGGAGTAATCCTCAAACAGTCGTCATA
TGCAAAGAAAATTCTGAAATTGGCAGGAATGGTTGATTGTAACGCGGTTCAGTACCCAAT
GGAAAACAAGTTGCAGATGACCAAAGAAGGAGAGGCACAGAAGTTGACCCAACTCACTAC
CGAAGGCTCGTAGGGAGTCTTCGATATTTGTTGCACACGCGACCTGACCTTAGCTACTCG
GTAGGAGTAGTGAGTCGCTTCATGGAAGTCCCTAAAGAGTCACATCTCACAGCCGTAAAG
CACATAATTCGGTATATCAAGGGTACAATTAATAGTGGGTTGAAGTACCAATCCGGGGGA
GATGAAACACTGGTCGGATATAGTGATAGCAGTTTTGGCACCGATATTGAAGACCGAAGA
GGAACGACGGGTACCGTATTCTATTTGTCAAACAATATGGTTACGTGCTCTTCTCGAAAG
CAACGTACAGTGGCACTATCCTCATGTGAAGCGGAGTTTATGGCTGCTACAACCGCTGCG
TGCCAAGCCTTATGGCTAAGGAATCTCGTTGGTGAAATGATTGGAAAAGAGCCTCAATGT
GTGAAACTGTTGGTCGACAATGAAGGCGCAATTGCACTAATGAAAAATCCCCTTTCAGTT
CTGCATGTATTTCCAGTTTAATGATCAATAAAGTGTGCTGATTAGTTATCATTTTCTTTC
CGTTCTTGTGTCAAACCACCTCTGAATACCAACAATGGTTTCATGAAAATTTTTGACCGT
GTAAATCAATAATCTAACATCGTTGTATAGAATACAAACTACCTAACCTGAACCCTAACA
AACCTGGAAATAACATATCATTCACGTTTACAAATAAAATACAAGTACATAAATGAAAAC
ACGATCATAGCTAGTAATACAAATCAAATAACGAAAATCACAAAGCACAACAACGTTAAA
TCATGTATGTGATCGAGAATTGACCTGCAATTTTAGGGTTTTGAACAATGACAACAAGAT
AAAGCCGTGAAAAACAAAGATTGATGGATGAAATAGTTGCAGAGATTAAGTAGAGGAGCA
GTGAAGATAATAGCGCAATAACATCAGGAGGCAGAGATGGCGCCAAGAAAACCTACTTGT
AATGCCCCTACCGATTACACTCGTTGCAATTGATGGTACACCTTCCCCCATCTCGTTTGG
TGAAGCATCAGCGGAGATCAAAAAAGTTACAGATGTCGGTGAAGTAAGTGGTATCCTCTC
TTTCTATGGGACATGTATATAGTGAAATAGACGTGGCAAAGGAGAGCAACGGCACCGCAT
GAGGGACTGATGAAAAGAAACAAACAGTTGTAGAAGGCTTAAACCGTAAAAAAGCAAAGG
ACCAAAATCGTAAATTCGACCGACATTCATTCTTAAGATATAGATAATTGAAAACCCGGT
TAATCTCTTAACATCATACTTAGTTAGAATAGATTATTATATAGCGGTTATGAACTACGA
GGACCAAAATTGACAAAGACAAAGATGGTAACTACCATCATTAACCGAAAGGGTATGTCC
CTTCCCTCACTTCAACTCCGATCGGTACAAGGGAAAAGGAAAGGAGACGCACTGGTTGAA
ACGAATGGACAGGAAACAACGTGACTCTTCAAGGTTTAATCACAACCACACATCCAAGAG
ACGTGTCTTTTCACGAAGAGACACAACTCTTCACTCGTACCCGTAGAAAACTATAAATAG
GATAGAATGTTTCATTTGTGATCACTACATACTCTCATTCGATTGTTACATACATTCAAG
TTATTGTTTATGCAAGTTTGTTTAATCACGCTCATTCTAGAGATCAAGATCCAATTCGGG
CTAACAAATTGGTATCAGAGCATCAGGCTCTAAGCGTGGGAATCGCAAGGCATCGCAGGG
AATTCGCGATCAGGTTTCATTTTCGTTTTAATTCGCAAAAGTTCGTTTCAGAATTTTTTT
ATTTTCGGTTCTAGTATAATCGGTTGAACCGAAGGGTTAGGAATCTAGGGTTTTTTTTGA
TTCCGGGGTTTAGTGCGAATTAGATTGTTTTGGTTGTTTGATTGTTACACGATTCGGGTA
ATCGGGGTTTATGAGATCTATTGAAACCAAGAAAATAAAAGTTTATTAGAAGTGAAGATT
GTTCGGCAGGAAGATATGTCAAGAACACCCGGACAAAATCCAATTATTATACAGAAAGAA
GGAAATTCTCTTTCCCAGTTTCAGTGTCCGATTCTGAAACCAACAAACTATACGGTTTGG
GCTATTCGTATCAAGACGATTCTTGAAGCGAATGGTTTGTGGGAAACGACTGAACCGGCA
GAAAATGCAACGGTAGACACCAAGAAAGATAAGTCTGCAATTGCATATCTGTTTCAAGCA
ATACCAGAAGATGTTGTATTACAAGTTGCAAGTTGTAAAACTGCAAAGGAAATTTGGGAT
AATCTAAAGGTTAGACACATTGGTGTTGATCGGGTACAAAAGGCGCGTATGCACACGCTA
TTATCAGAATTTGAATTGTTGAAAATGAGGGATGACGACACTATTGATTCGTTTACCGCA
AAGATTAATAGTATCGTTACCGGGCAACTGAAGTAGGAACGACATTGAGTCAACCGACTC
TAGTACGCAAACTTCTAAATGGCGTACCGGATAAGTTTACTCAAATCGTTGCCTCCATGG
AACAATACTCCGATCTAGAAACTATGACTCTAGAAGAAGCAGTCGGAAGATTAAAGACAT
ATGAAGAACGGCTCAGGTTAAAGAAAGGAAATCAAGGAGAAAGCCAAGATAGGCTTATGT
TCACACATAATGATAACACCAGAGGAAGGCAATCTGGAAACCGCGGTCGTGGTAGATTTA
ACCAAACGCGTGGAAATTGGCGAAACAACGGAAATAGGCAAAGTCCCAAAAACGAAGGAT
CTACATCTAGACCTAGAAATGGAAGTTCTAGAAATTGGAGAAAGTTTGCAAGAACCGACC
TGAGTAAGATCCAATGCTTTAAGTGTCAGAAGTTTGGACACTTCAAGAAGGACTGTTCTG
AGAAAGACGAAGTACAAGAACATTCAAACCTCGTCGAGGAAGACGAAGCACCCGTACTGC
TAATGGCAATACAAGAAGAAAATGTTGTTCAAGAAAGGGCTCTGCTAAACGAGGAACGTA
TAAAACCAACAAGTTACGCCTCAGAAGATAAAAATCTATGGTACTTAGACAACGAGGCCA
GCAACCACATGACAGGAGTGCGAAGTCACTTCAAAGAATTAGATGAAACGGTGACAGGGC
AAGTACGATTCGGTGATGGGTCACACGTAGATATTAAAGGCAAAGGTTCAATACTACTGG
AATGTCTGAACCAAGAACAAAAGATTGTTTCACAAGTATACTACATTCCAAGTCTGAAAA
GCAACATATTGAGCCTCGGACAACTTACAGAAATCGGTTGCAAAGTGGTTATGGACGGAG
ATCTACTTACTATCCGAGATCGAAATAGAAAGCTACTAATGCGAGTCAAGAGACTGAAGA
ACAGGCTGTACAAAGTCAAACTGAAGACTGGAAAACCAATCTGCCTACTATCAAAGACTG
AAGACATAGCATGGTTATGGCACGCAAGGTTAGGCCATTTACACTTTGATGCTATTAAGG
AAATGACTCGTAAGAACTTGGTACATGGAATTCCTCAAATAAATCATGCCAGTCAAATCT
GTGACGCATGCTTATTAGGAAAGCATAGTAGGGCACCATTTACAAATCAGGCAAAGTTCA
GATCATTAAAACCTCTGGACTTAGTCTATGGAGATTTGTGTGGTCCTATATCCCCACCAA
CACATGCTGGGAAGAAGTATATATTCTTACTTGTAGACGATTATACTCGCTACATGTGGG
CATATTTACTAACTTCCAAGGATTAAGCATTCGAAACATTTAAGGAGTTCAAAGAAAAGG
TGGAAAAGGAAGCGCAGACCAAGTTAAAAATGCTAAGGACGGATAGAGGAGGTGAATTCA
CATCGGCTGAATTCAACAAGTATTGCAAAACCAACGGCATAGCAAGACAGCTTACAGCAC
CATATTCCCCACAGCAAAATGGAGTAGTAGAAAGGCGAAACAGGACGATGTTATCCACTA
CTCGCAGTATGCTAAAGGCAATGAACACGCCACAGAATTTTTGGGGTGAAGCAATACGAC
ACACGATATACGTACTAAACAGGGTTCCAACAAAAGCCCTGGTAAACAAGACACCATATG
AAGCATTGAAAGGAAGGAAGCCAAATTTAGAACACTTGAAGGTTTTTGGCTGCACTGCTT
ACGCTAAGGTACTACCACTTCAACAAAAGAAGTTAGATGACAGAAGTGCACCTATGGTTT
ACCTTGGAATAGAAGAAGGATCAAAGGCATACAAATTATATGATCCAGCAAAAAACAATA
CCTTGGAATAGAAGAAGGATCAAAGGCATACAGATTATATGATCCAGCACAAAACAAGAT
ATGTGTCAGTAGAGATGTAAAGTTCATGGAAGGTCAACCATGGAACTGGAATAGTTATAT
GGAGACGGTAGATTCAGGGAATCCCGAATGGACAAACTTTGTCATTCAAGAAGATGACAT
ACCACCAGAATTAGAAGAAAATGAACCAAGTCCTGGCAGTAGCGGGCCACAACATGATGA
TTCAGGAGTAGATCAGACAGAAGAACAAGACTCCTATGTAACCCCGCCAGCACATTCATA
CAATCAGAACTCAGCAGGAAGTTCAAGCAGTTTATCAAGTGGAGGTCCATCCACCTCTGA
AAGTACATCAGAAAGTATTAGTGACACTCCAGTAAAGCTGAGAAGTCTCGAAGAATTATA
TGAAGAAACAGAAGAAATTCAAATACATCCACATGAATTATTACTTGCTGAAGAAGAACC
AAGGAATTACAAGGAAGCATCTAGTGACAGAAAATGGATTGAAGCAATGAAGGCTGAGTT
AGACTCAATAAACAAGAATACCACTTGGAGTTTGACGGAGTTGCCAAGAGATCACGAGGC
AATAGGATTAAAGTGGGTATTCAAGACTAAGAAAGATGCAAACGGAAACATAGTCAGACA
CAAGGCAAGACTGGTTGCAAAAGGATACGTTCAGCAACACGGAATAGACTTTGACGAAGT
CTTTGCACCAGTAGCATGTATGGAGACAGTACGACTAATGTTGGCTTTAGCAGCATATCA
AGGTTGGGAGGTACATCATCTAGATGTGAAATCTGCATTCTTGCACGGAGACCTCAAGGA
GTAAGTCTACGTATCACAACCAGAAGGATTTGTAAAGCCAGGAAATGAAGGAAAGGTTTA
CAGACTATCAAAAGCACTGTATGGATTGAGACAAGCACCAAGAGCTTGGAACACGAAGTT
AGATCAAACCCTAAAGTCACTTAACTTTAAGAAGTGCACTTTAGAGAACGCAATCTATAC
AAGGACAAGTGAAGCTTCTACACTAATAGTTGGAGTCTACGTTGATGACTTGATAGTCAC
TGGAACATCAAAAAAAGGAGATAGACATCTTCAAATCTCAGATGAAGAACAAATTTGATA
TGAGCGATCTAGGATTACTAGCATACTATCTGGGAATAGAAGTAATTCAAACAGGGGGTG
AGATAGGCATCAAGCAGACATGATATATCAATAAGATACTCAAAGACGCCGATATGTTAT
CCTGCAATGACACAAAGACTCCCATGACTCCAGGAACTCAATTAACAAAGACTGAAGAAG
GAGATCTAGTAGATGCAACACATTACAGAAGCCTGATAGGTTCTCTCAGGTACTTATTGC
ATACAAGACCAGATCTATGTTACCCAGTCAGTCTGCTTAGTAGATTCATGCAAGAACCAA
AGGAACAACACCTGAAAGCAGTAAAGCAAATACTACGTTACATCAAAGGAACTAAAGAGC
ATGGAATCATCTACAAAAGACAAGGAGGATGTAAGATCACAGGTTATAGTGATAGTAGTT
TTGGAGTTAATACAGACAAAGGAAAAGGAACAACTGGTCTGGTATTCTACTTTGGAGAAT
CACCTATAACCTGGTGTACACAGAAGCAACAGACAGTGGCACTATCATCATGCGAATCAG
AATTCATGGCAGCCACTGCAGCAGCATGTCAAGCACTATGGCTTAAAAGATTGTTAAGTG
AAATCATAGGATGGAAGGAAGAAAAGATAACACTCAGAGTAGATAATGTTTCAGCAATAG
CACTCATGAGAAATCCAGTCTTTCATGGAAGAAGCAAGCACATTGACACACGCTATCACT
TCATAAGAGAATGTGTGGAAAACGAAGATATCACTGTGGAACACATAAGCGGAGAACTAC
AACGAGCAGATATACTAACAAAGGCACTAGCAAGGATCAAGTTTGCTACAATGAGGGAAC
TGCTCGGGATTCAAGATTTGAAGCAATTTATGGATGTTCGAGATTAGGGGGGTGAATGAA
AACCCGGTTAATCTCTTAACATCATACTTAGTTAGAATAGATTATTATATAGCGGTTATG
AACTACGAGGACCAAAATTGACAAAGACAAAGATGGTAACTACCATCATTAACCGAAAGG
GTATGTCCCTTCCCTCACTTCAACTCCGATCGGTACAAGGGAAAAGGAAAGGAGACGCAC
CGGTTGAAACGAATGGACAAGAAACAACGTGACTCTTCAAGGTTTAATCACAACCACACA
TCCAAGAGACGTGTCTTTTCACGAAGAGACAGAACTCTTCACTCGTACCCGTAGAAAACT
ATAAATAGGATAGAATGTTTCATTTGTAATCACTACATACTCTCATTCGATTGTTACATA
CATTCAAGTTATTGTTTATGCAAGTTTGTTTAATCACGCTCATTCTAGAGATCAAGATCC
AATTCGGGCCAACAATAATCAATCAATACATTTAGTTTTTTTTTTAATCCAGTATCTCTT
TTAGGATTTAATAACTCAATACGTTTAATTTTTTTTTTTTTATTTTATAAATGGATAAGA
TGATTTTAAAGGTAGGTAAATAATTTGTTTTATTTACAAAATATCTTAAATTAATAATTT
AAATATGAGGATGATATTTTTTTTAGAAAAATATATAGAAATATTGATTTAGAAGGATTG
ATATCTAAACCTAAAGAATACTTAAAATAAAAGATAAAACTTATCTATAATTATGGCTTA
TCACTTATCAGTTAAGAAATATATAGATAATATTTAAACCTAAAGCATATTAGCTAAATT
AGAGAAAAAAATGGTGGGAAAACAATTCTGAGTATGCATAGTAATAGGACATGTGTCTCA
TATAGGTTTACTTTGTTATATAGTATAGATAGATAGATTCATCTACAGCAATCAGGGTCG
GACCTAGAATACAAGTAACCCAAACTTGGGCCTAGGGTCTTCAAAAAATTAGCACCCCTA
CTTAAAAGATAGATAGATAGATTGATAAGTTTCACTAGGCCTAAGTCTGGGTTACTTATA
TACACTCACTATTAATATTAGTGAAAACTTATTGTTTTAGATTTTTTTGGTTCCTTATAC
AAGCAAACAAGTGTCTATTACAGTCGGATTAGATTTTTGCTTGTTTCAAACACAAATAAA
TAAATAAGTATCATTTATAGCAATTAAATATATATAGATATAGTTATAAAAAAGAAGGTA
GAGTCATCAAGTTTCAACAGAGAAAGCACGAAACTTCTCATATCTTCTTCCTTTCTCTTT
TCTCATCTTTATTTATTCCACCAACAATTAGTTAAAAGGCATCCTAACCTTCTTTATATT
CGCCACCACCATTCACCACCATAAACACACACATACAATAATGGCAATGCTCGTTTAATC
CTCAACAACCTCACTCACTCTCAAAGATTACCTCTTCAAACACAAGCATGCACTTCTCAA
CTCCTCCACCGTCCACCACCACCAACCACCATGAAAAACCCGAAACCAAAGAGGTTTCCG
TCTCCGATTCCGCCAAGAAACCGCGGTCCGTTTCCCCTCGCAGGCGCCGTCGAAGGTCAC
TTTGGTCGTCGGAAAACACTAATCAGAACCTACCTCCTTTAACTCTTATTCACCATCAAT
ATGTCCCTATTGATATATTTGTTGTAGTCATTTAGATGAAATTTTTAGTGCTAAAATGTC
CATCACTTGATGTTATAAAAATACGTGAATTCAAATTAAAATTGTCGTTTCAAATTTACA
TGTACATAGTTATATATTAGTTTACAACTTTACTTTTGTTTAGGTGTAAAATTTACTAAT
CAGTTTTTCCACACTTTTCAATTTTCATTCTTATATTTTTCTTTTTCTACAACTTTTACA
CAAACTATTTTTCATTGTAATCTCAATGATTATCCACTTTTAACTTCGGTCTCTTATATT
TTTAACCTTCTACAAATTTGTTGTTTTACGTTTCCGTCGAAATTTTTCGAGTTAACACAT
TGCGATGCGCGTGTGTTATTCAACGTTTTTACGTTTTTTTTTTTTTGCGGTTTAATGACC
CCGGCGCATGCGCGAGTTCTATTAGTTATTATTTTCTATGTTTTACGTACATACTACAAC
ACGTGTGCATGGTTAAACGTTTTTGTCTCTACTTTTTATTCGTTTAATGGTCCCGGTTTT
ACTATATACTAGTGCATAACAAAAGTACAATTCACCAATATCCATGCAATTTTCAAGTCC
ACAGGGCCACAAAATAAAAAATACAAAAACAAAATCGTCATAAGGCCACATTAGTCATAA
AGCCCTTAAGGGGCGTTATGACTAGTGGCGAAAAGTGCAAGAGCGGGTTTTATGAGGCTT
TATATCACAAGAGGTGTAGTAGTAAGAGGGTTATATAACCCCTTCAATTATACATATATA
TATATATATATAGGGGATGGATCATGAGAAAACTAGTTTAAATGAAAAAACCAAAAAACT
AACTAAAAAAACCTAAAAAAAACCAAAAAAAATACCAAATTTTTTTTTTTTTTTTTACAA
TTTTTTAATAAAAAATCGCTACTTTATATGTATGGAAAAAAAATTTCAAAAAAAAAAAAA
AAAAAAAAAATTTTGTTGTACTGCACATGTGCATTAATACGGAAAGCCTAAACCACTTAA
CCCACCACCCACCGACACCCCCCAAAAACCTAACCCCCCCCCCACCCCCCAAAACCTAAA
TTCACCCTCCCACCAAAAGCCTAACCCCCCCACCCCCCACCCCCCAAAAACCTAAACCCC
CCCCCCCACCCCCACCCCCACCCCCACCCCCCAAAAACCTAAAACTAAACCCTAAACATA
AACCCGAAAAAAACCTAAACCCCCCACCCCCCCCCCCAAAAAAAACCTAAACCCCCCTCC
CCCACCCCCCAAAAACCTAAACCCCCCACCCCCCACCCCCCACCCCCCAAAAACCTAAAC
CCCCCACCCCCCACCCCCCAAAAACCTAAAACTAAACCCTAAACATAAACCCGAAAAAAA
ACCTAAACCCCCCACCCCCCCCCCCCACCCCCAAAAAAAACCTAAACCCCCCCTCCCCCC
ACACCCAAAAACCTAATCCTAATCCTAAACCTCCAAAAAAACTAACCCTAAAAGCTAAAC
TAGACTCAAAAAGCTAATTTTAAGCATGTAATGCAATTGTAGTACATGTTACATTGCACA
TGTGCACTACTATAATAATAGTGTAGAAAACAAGACGACACCATAAATCTTTTTTTATGT
CATAAAAAATATGCTCGAATATACTTGAATAAAAGATAAGAAAATTTGTGATCTTATGGT
GCCATTTTTGTTTTAAAATGATAACGTATGGAGAAATGGGAAATGTTTGAAAATTTATAT
ATTTTTTGTTCCAATTTTACCCCTCCTTCATTAAAAGTCCCCCCTCCTTCATTAAAAGTC
TCCCTCTCTCTCCCTTTTAGTGGATTTTAGTTAGTTTTCTAGTTTTCTCATTTATATCTA
GTTTTCTCATGATCCTCTCCCTATATATATATGTATATGTATATATGTGTGGGTGGGAGA
GGAACATTGTGCAGCGTTATGTATTTCATGCAAAGACAACAAAACCAACCCATAGCGTCG
GCCGTAGCGGTGTGGCCGGGCGCTAAGGGGCGCGATCAAGCATTCCGGCGGTATATATCG
CCTCATTACGGACGGTCTAATAATACGTCATATTACTATTAGAAAATACATAATAAAAAT
ACAATTTGTAAATATCCTTATAATTGTTCTCAAACTTATTTTCCAGATTTTGAAACTAGC
TATTATATATTCTAGACAAACATTTTAAAGCAACCACAAAGTCATTGAACTAGCGAGTTC
ATAATAGGGTTATATTTGATATCTTTTTCTAAATTATAAATTCTAAATTAAATTTTTGAT
GACACAGTCAAAGAAAAATTTCATGGGTAAAGCATACCCGTTGTAATTGTTCTGATATAA
AGATTTTTTGACACTAGGATTAGGGAATGCGATCGTGGAAGCGGCTACAAACATGAACAG
ATTACTCGAAAACTTATCACCATCACGTCTAATAAGGCGATTCAAAGAGAAAGACGAAAG
CTACACCATCAAGTTTCAGATGCCCGGGTTGTCGAAAGATGATGTGAAGATCACAGTTGA
AGATGGGATGTTGTTCATTCGAGGCGAGCATAAGGACGAGGAAGAAGGTTCTGATGACGA
TGAATTTTGGTCGGCTGCCACCTATGGGTACTATAACACTAGTCTCATGCTGCCGGAAGA
TGCGAAAGTGGAGGAGATTAAGGCGGAGATGAAGGATGGAGTGTTGCATGTTGTTATACC
AAAAGATGAGACCAAGAAGAAGCAAATTAAGGAGGTTCATGTTGGTTAGTTTTTATAAAA
GTGTGTGATGTCTCATGGATGTGTTATCAAATTGAAAGTTTAATAAAATGTTGCGACTTA
AAAGTGAGAAATGTGGAAAGGAGAATAAGTTAAGGGACACAAGTTATATTTTTGTGTATT
TTAACAATATAAACCATCCTAAATTGGTTAATTATGATGGTTGTCTTTCTCATAGTTATT
GTAACAGGATGAGATTCTAGAGTGAATATTGATATATTTGTGAACTGAGTGAACAAATTC
TGATCATTGATTTACATCATTAAATTGTAAAATACACTATTGTTTTTTTTTTTTCATTAT
CAAATCATGTCTATTGATTTACACTTGTGTATACATTTGTGTATTGATAATCAAGGGCTA
TGATTAGTTCACTAGTGTTCACTATCAAGAGGGTTATTCACAAATAAACCTAACCCTATT
GTAACATCTCATAAAAGAGTTGTATGGTTTTTATATCAAATGAAAAGGAAATTACAATTC
ACATTTGTATATTTTCTCTTTAGTGAAGATTAAGTTTGTTTTTTTATAGAAACGCTTTTG
TAGTTTTGTTGATCAAATAGTTTTAATTTGCAACGTAGAGGAGAAAGAAGAATGAAGAAG
AAGAAAAAGATGATATCTCAGGAACAAAAACATTTATATTTTCTTCAAGAACCAACTTTT
TGTAGACTTTGTAGTTGCTTTTCTTTTGGTTTGCACAAATTTCCGTAGTAACTTCACGAG
ACTCATATTGGACTTGAGCCTTGATATTCTTTTCCTGACACATTGTTGGACTTCTCTTTT
GGGCTCAAGCAAATATGGGAATCTTGAATTTTTGGCACTTGATTTGCAAACTTGAGTTTC
AAGAATCAACTTACAAGAACGGAATTATGTTGGTCGACTTATATTGTTGGGTAGTAGTAA
ATGACGTTCGTGTTTAGCGGCGGTTTAAAGAGCATGAAGAGAATCGTACGAAGTTGTGTC
GGCTCTATTCTGTATATCGAAACGTACACGTGCACATAGGTAATTTTAAAAGGTTAAATA
ATCAAATGTCAAAACCCAAGCTTAGGGTTTGTAAAAAAATAGAGTAAAATACACTTTCAG
TCTCTACACCCCTCATTTGAAATCATTCAACAGTCTGGTCCCTCTGGTTGTCAATTGCTA
GCAATCAAGTCCCTCCCACTAATTTCTGTTAGTGTTGACTTGGGTATTTGTGTCTATTTA
CTTAGAACCTCAAGAGTGTATTATTAGATTTATGTGTAATTTATTAACAACTTATCAAGA
GTATAAGTTGGGAACATTTATAAGTATTAGTGTATAGTGTATATTCGGTTATGTTTGTTT
GTGTTAGTTGAGTTAGTTAGATGATGTGGCAGTTAGTTAGGTGATGTGGCATTGGAGTTA
GTTTGCCTATATATACTTTGTACTCTCTTATTTGTAATCATCAACAGAAAACTACATCTT
TTACATAACAGTTCAAATCTTCATGGTATCAGAGCTGATGATACCTGGAGTTCCGGCGTA
ACAAACTTTTCCGGTCGTCATTTCCGGCAAGATTCCGGCTTATTCTTCTGTTCTCTCTCC
TCTTCTCAGCTCTTTTTCTTCTTCTCTGGTAGGGCTGGCAATTCTGACACGAACACGATA
ACACGACACGAACCTACACGAAGTTAACAGGTTTCGTGTTTGACCTTAGCAGGTTTCGTG
TCTAAACAGGTCGACACGATAAGACCTGTTTAAATTTCGTGTCTAAACAGGTTAAAACCC
GTTAACCTGTTAAGACCCGTTAATAACCTGTTAATAATTTTAAATTAAAAAATATATGAA
ATATATGGGGTGTGTCATGTGGACCCGGACATATGTGGAGGGTGTATACAACTTACCCAA
AATTTTGAAATCCCACATTTCTAACTTCTTCACAGTTCAGTCTCGCTCACCAAATAAACC
CTAAAAGTAAAACTTCCTTCAATCGCCGACAGCCCGCTGCTCAACCCTTCATCTCCGACA
GCCTGCTGCTCAACCCTTTAATCGTCGACAGCCCGCGGCTCAACCCTTCATCGCCGACAG
CCGCTGCTCAACCCTTCATCGCCGCTCATAGTTAAGGTAAATCGAACCTGTTGTTTCATC
GCCGCTCACAGTTGATTAATATGCATATTATTTTCGAAATTGAATTTATGTGAAACTGTC
ATGGTGGTTTTCTTTTAAGGACAACATAGGGTTCTTAATCTGTTTATTTGGGGTTCAATT
TCAAAGAAACTGATTATGTGATGATTGTCATGGTGGTTTTCTTTTATGTAGATAATGAAA
AGTGAATCCATAAAAATTGACTGGCATGGTTTATTGGCTTTAGATCAGCTTGTCTTTATT
GGCTCATCATGACTTGTAAATGATGACATTGAGTCTTCATGTTGATATAGTTGCTATTTA
ATCAGAATCTTGTTTTGTTTCTTGATATAGTTGTTGTTCAATCAGATTAAGAACTGAATT
TTTTGTTTCTTGATATAGTAGCTTTTATTTAGATTTGTTTCTTAAATTGTGTTTTGTTTT
GGATATAGTTGCTGATTCATTCAACATTAAAGTCATGAGCGATTCACAAAATAAAGTGGG
GAAAAAGAAGGGCAAAACACCGGTATGTTGTTGGTTCAACTTTTATAGTTTTTGGTTAAA
TTTCCTTATAAACTTTTTGTGTAACTTATTTATTTTTTATCTATTGTAGGTGGATATGGA
TTCCGATTCTATCAAAGTCGATCTAGAAAATGATAGCTCTATGAATTTGGATGTTATGAT
TAGGCTTTTATGGATTTCGTTTTAAGTTTGTTAAAACATTATGTGTCTATGCATTTTTAT
GACTTTTGTGAACCTTTCGCGACTAAATTTTCATTAAACAGGTTCCTTAATTGCTAATTT
CAAATATGGAATAATAGATCATTTCGTGTCTTAACAGGTCGTGTTCGGGTCTTAACAGGT
CGTGTTTGTGTCCTAAACAGGTCATATGATATGTTGGTGACATTTTCTTGTCTTAACAGG
TCATTTCGTGTAACCTGTTTATTAACAGGTTCGTGTTCGTGTTTGGAAAATCTGACACGA
TAAGATTTCGTGTCGTGTTCGTGTTTACAGGTTTCGTGTTCGTGTCTTATCGTGTTCGTG
TCTTAACAGATCGGGTTGACCCGATATGCCAGCCCTATTCTCTGGTTATCATCTCCTCTC
TGATAATCAGTGTTTCTTCAAATCATCTTTTCTCCGATCACTGTTCTCTCTTCTAAGATC
ATACTTTCATGTCTACATCAGAATCTTCAAGTTCAAGCAACACTTTACCTAATATCACTA
GTTTCCTGTCAATAAAACTTGATGATCAGAATTTTCTCAACTAGAGACATCAAATAACAA
CAGTTTTGAAGACTTTAGGTCTTCTTCAATACCTGAATGCTGATACATCTGTTCCTGATG
CAAATTCTACAACTTATGAGCAGTGGATGAAATCAGATGGATATGTAATGGCTTTAATCA
CAGCTACTCTTTCACCTTCGCTTATGCACATTGCTAGGAATGCCACATCAGCTTCTGCTC
TCTGGAAATCCATTGATGAGTCATTTTTTCAACAAGTTTATGCTAAACAGTCCTGGTACA
TGACTCAATTTCACCTGTTAAAACAAGAATCAAAGTCAGTTGTTGACTATTTGAATAGTG
CTAAAGAAATTGTTGATGTGTTGAATGCAATTGGCAATCCGATAAGTGATGACATGTTTG
TGTTACAAATTCTACAAGGTCTTAATCCTGAATTTGAAAGTTTTGTGACAAATATTGAAA
ACTCAAATGATAAACCAAATTATGCCTTGTTGAGATCAAAATTGCTTACATATGAAGCAA
GAATGAAGCAAAGACAAAGTATTCATACCGTTCCTCTTACGGCCATGAATGTTAGTGTAT
CTAGTCCTCCTCATCGATCTGAATCTGTATCCAGTGGTTCTGGTTCTGGATCTACACAAA
CACAGTGTCAGATCTGTTCGAAATATAGACATCTAGCAACAAACTGTTACTTTCGCTATT
CAAATCCTTCACACAGTAGAAATAACAGTGGTGTTCGTGGAGGATTTAGAGGTCGTTCAG
GAGGATTTCGAGGTAATTTTCGTGGTGGATTTCGCGGTGGATTTCGCGGTGGTGCAAGAG
TAGGTGATCGGTTTCAGGCTAATCTTGCTGAATATGGTACTGGTAATCATGTAAGTTCGA
TATGGAACCCTAATTTTTCTTCAAACATGATGAATCCTAATGTTGGAACCAGTAATGAAT
TTGGGGGTTCTGGACATATGTTTGGTAATGGAAGTGAATTTGGTGGTTTATTTGGAAATG
GATCGGGTATTATTGGAAATGGATCGGGTTTAACCGGAAATGGATCGGGTTTAAACAACG
CTGGACAGGGTATTTTAGGGGCTGGACCCACTGTTGGGCTTACTGTTGGGCCTGCTGTTT
CACATGTCTCACATGGATCTACTGTTGGGCCTGATTATACTGCTGGGCCTGGTTTTGGAC
CTGGTCATTTCCAGCAATGGGCTGGAAAACAAAATACTAATAATGGTGGATCTCATTATG
GGTTTCATGCCAATCTTTCGAGCGCGTGTCAACAAGTTGAGTCTTGGCTTCCCGACTCCG
GTGCATCCGCTCATATGACTTCCGATCCGTCTATGGTTTTTGATGCTACACCCTACACGG
GATCTGAGCGTGTTGTCATTGGTGATGGTACTCCCTTAACTATATCTCATATTGGTTTTG
CCTTACTTCGTTTATCCACTTGCACTCTATTACTTCGGTATGTTTTAGTGGTTCCTGGCC
TTGCCAAGAACCTACTTTCCATCACACAGCTTGTTATAGATCACCCGATTGCTGTTATAT
ATTCTCACTTTGGATTGTCTTTTCAGACACTCACGGGACAGGTCCTCCACCACATGCGTG
CTAGTCCTCATCAGCTCTACTCACTCTCTGCCACTTTCTCCGCATCTCGAGAGATTTGGC
ACTCTAGATTGGGCCATCCATCCGATGCCGTTTCATCTAGACTTTCATTTTTACCTTTGA
AAACTAAAACAATGAATAATGTTTGTAATGCTTGTAGTACTTCTAAATCTACTCGATTAC
CTTTTACTACGATTGTATCACATTCTCTTGATCCATTACACATTATTCATTGTGATATTT
GGGGACCAGCACCAGTTATGTCTCGTTCGGGTTATCGATATTTCATTACATTCATTGATG
ATTATAGTAGATTTACATGGATGAATCCATTGACGTGTCGTTCACAGGCCATTGATGCTT
TTCGACATTTTCGTCCTTTTGTCGAAAAGTTATTTTCTTGTTCTATTTTGAGTCTTCAGT
GTGATGGTGCGCCTGAGCTCACTCGTGGTGATATGTCTCGATATCTTTCAGAGGCTGGTA
TCTCTTATCGTATTTCTTGCCCTTATACACCCCAACACAATGGGGTGGCTGAGCGCAAGA
ATAGACATTTGTCTGAGGCTGCTCGTGCTTTGTTATTTCATGCTCGTCTACCAAAGCGAT
TTTGGTATGACGCCTTCGCTACTGCTTCCTATCTTATAAACCGGTTACCCACACCGGTTC
TTCATCATTCCTCTCCATATGAGGTTGTATTTGGCTCCCTGCCAGATTATTCCTCTCTTC
GCACATTTGGGTGTTTGTGTTATCCTTTTCTTGGTGATACTCGACTGGATAAACTTTCAC
CCAAATCTACTCCTTGTATTTTCATTGGATATGCTCCTAGTCACAGTGGTTATCTTTGTT
TTGATCCTCTTACTGATCGTACATATACCTCTCGTCATGTTGTTTTTCATGAGGAGATTT
TTGATATTCCTGGCAGTTCATCTGCTTCTTCTCCTCCTGTTTCTGATTCTTTTCCGTTAT
TTTTTGTTCCTCCTCGTCCTATACTTCTCCTTCTTCTTCTCCTTCATCATCTTCTTCTTC
TCCTCCTCCCCCTCCTCCTCCTCCTCCACCTCCTCCTCCACCACCTCCTTCTTCTACTTC
TACTCGTCATCCTATGGTTACTCGATCTCGTGATCATACTCGACATCCTCGACAGTTTCC
CGATCATGTTGTTTTTCATGCTTCCACAGTTCCCACTACTGAGCCATCCACTTTTCATCA
GGCTCAGCGTTTTTCTGTTTGGTGGGATGCGATGCGTGTTGAGATGGATGCTTTATCTGC
CAACCAGACGTGGTGTCTGGTTCCGGCACCTATTGATGCCAACATTGTTGGTTGCAAGTG
GGTTTACATGATTAAGCGTCATTCAGATGGGTCTGTTAGCCGATATAAAGCCCGACTTGT
CGCCAAGGGTTTTCATCAGACTGAGGGTATTGACTATACTGAGACTTTTAGTCCAGTAGT
CAAACCTACTACTATTCGGCTTGTCCTCTCACTTGCTTTCTCTCGAGGATGGTCTATCCG
ACAGGTGGATGTCAACAATGCTTTTCTGCATGGTGACTTATCTGAGACGGTGTACATGTC
TCAGCCACCTGGTTTTGTTGATTCCACTAGGTCAGATCATGTTTGTCTTCTGCAGAAGGC
CTTATATGGCCTGAAGCAGGCACCTCGGGCTTGGTTTTCCAAGCTTTGTTCCGCTCTTAC
TGCTAGTGGTTTTACGCAGTGCATCTCAGATACATCTCTTTTCGTATATAGAGTTGATGC
TACTGTTTGCTATGTGTTGATCTATGTGGATGATATTATTATCACTGGGAGTTCTCCTAC
ATTTGTTACTACTTTGATTGTGCGATTACATTCACAGTTTGCACTCAAAGACTTAGGGGA
GTTATCTTATTTTTTGGGGGTTCAGGCTACTTTCACCGATGATATTTTACATCTTTCTCA
GCAGCGATATCTACTTGATCTACTTCATCGTACGGGTCTTTCTGAGTGTCGTCCTTTGCC
TACTCCTGTTGCTTCTGGACGTCAGCTTTCTCGTTACACTGGTATTCCATTGTCCGATCC
ATCTTTGTATCGGAGTACTGTTGGGGCTTTACAGTATTTAGTCTTGACTCGCCCAGAGAT
AGCATATGCGGTCAGTAAAGTTTCTCAGTTTCTACAGACTCCTACTGACCGACATTGGGT
AGCGGTCAAGAGGATCTTACGGTATCTTAGAGGCACGAGCTCTTTTGGATTGTGTATACG
TCGATCTGCTAGACTTGACATTCATGCTTATTCTGATGCTGATTGGGCAGGTTGCCCTGA
TGATCGTAGGTCAACTACTGGGTATTGTGTTTTTCTTGGACCCAATCTTGTTAGTTGGAG
TTCCAAGAAACAACACACTGTGGCTCGATCTAGTACTGAGGCAGAGTATCGTGCGATGGC
TCATACAGCTGCTGAGATTCGATGGATTCTGTCCTTGTTACATGAGTTGCATATTGATTT
ACCTTCTCCACCGACTTTGTGGTGTGACAATCTTGGGGCCACATATCTTGCGGCGAATCC
TGTGTTTCATCAGCGTATGAAACACTTAGAGATTGATTTACATTTTATTCTGACTTGGTA
TTATCAGAGGTTTTACGAGTTCGATATGTTTCCACCACGGATCAGATTGCTGATTTGCTG
ACTAAGGGGTTAGCTCATGATCGTTTTGATGTGTTGAGATCCAAGCTTCACGTGGATGAT
CCACGTTTAGCTTGAGGGGGCGTATTAGTGTATAGTGTATATTCGGTTATGTTTGTTTGT
GTTAGTTGAGTTAGTTAGATGATGTGGCAGTTAGTTAGGTGATGTGGCATTGGAGTTAGT
TTGCCTATATCTACTTTGTACTCTCTTATTTGTAATCATCAACAGAAAACTACATCTTTT
ACATAACAGTTCAAATCTTCAATAAGGATATTTATATACAGTTATTGTATGGGATACGTC
TTTGGAAATCCCTTTATTTATGGGTTAATTGAAAGTGTATGGAAAGCATCTAGAAGGGTA
TGGAATGGAAGATACACACATTAAGTTACCTGATGAGAGATGAGGATGGGAATGGAAGAT
CTTGGTGCTAGAGATTCATAATCATGGGTGATATTACACATATTAAACATTCAAATCAAA
CATTACGCGCCCTAGTTTTAATCCTTGTTCTCAAATGCATTGTCAAGCGAATCAACTAAA
CAATGTCAAATATGAGATCAATCTTACCTTAAATCTGTCGATTAGAAGGTTGGGTCGAAC
AAAATAGGAAGATGGAGTGGACGAGACAATGCGATTTCTAGGAGAAACTCTAAACGAGCG
ACGCAGAAGAGATTGAAGGGTGCTACTGATTTTGGAATTAGGGTTTGGGAGTAATAGAAC
GTGTGTGAAAAGCGTGTTTAGAAATCTTTAATTTAGGCGGTAAAATGTATCTAAGGTGAA
ACCACAGGGTGACACATGTTCCCCAATTGTTTCTTTTATTAGAGATATAGATTGACATTG
TTGTTTTAAAATGGTCAAGAAAAATATGTTCTAAACTTGCTGAAAAGCCATTGTTCTTGT
TCTTGTTTTTATTGGTGCAATATCTTGCCTTTCATAAGTTAGCGGATTCATGATAAAACT
AAATCATATATCAAAGTATGGTTGACAGCAGGGCCGGCCTCTTAGGCTTACCAATAGGGC
CAACAAAAATCAAGGGCCTCCAATTTTTAGTAAAGCTTTATATATTATATATGTATCAGG
CTGGAATAAAAAGCAAAACCAAACCATGTTTTTTTTAATAAAGTTAGACAGATAAAAATT
GTTTAGGAAAAAAGACCAAAATTCAAGACCCAGTTTCGAAATTAAACCACAGACATAACT
ACAGTCTATAGCAACCATTTACCACTCGACCTCATCCGAATTACGTGAACCAGCGCCAAA
AATCCCTAAAATTGAGTCATAGTCATCGTTCCTACCTCTTATCGCAACCTGCTTTTTCGA
TTTTCTAGGTTATCGGCTATCAGTAACGGTAACCACTCATGGCGTCGGGTCTGTCGGGAT
TGGAGGAGAATTTCTGGGCAAAATTAGGGCTAATTACTAAACGTAGGTTAAATTTAGCAG
CTAATTTTTCTATTAATCTCTATATGTTTTGCAAACGGGCCTCCACTTCGTAGTCCGCTT
AGGGTCTACAAAAACGTTGGAACGGCCATGGTTGACAATCGAACCTTGTCACACCCCAAC
CAATGGCGGAAACATCGGGATGAGACGAAGTGTGAAGATTGCTCGAGACATCATAACGCT
ATTTGTGACAATAATTTAATAATCCAAATTTCATTTCCAAAATAAATTGTCAAAACATTA
CAAGAAAAGCAAATAACAACATTGTTCAACATAACATAAACAAAATTGATACAACACTTT
AAACCTAAACGTCTAAGTGAGTATCTAGGCATCTTTGCTATCCGTTTTCATTTCATCATC
ATCAACCTGTAACATGTTTAAAAATACAATTCAATGCAAAAGCAAAGGCGAGTATACAAG
TTTGGTACGTACATAGCATAAGATAAAAAGTGTGAACAATTCCTCATGGCAAGCATATGA
TTCAAGATAACATTAAATATGGCATGTGTCTAACATATCAAACCAAGAAAACGCAATATG
CTCAAGACATAACCTCAAGTTTACGGGCGGGTCGTTAATCCTATAGCGCTACATATGTCA
AGGTTTGGCTCGTACGAAGTTAATGATAAGTTCAACACATAAGAATAACCCAAGTTTAAA
GTATCAAGCCATCACATATACAAGCATGTTATAGGAACGTTCATGTGTTTAACAAAGTGT
TCATGTGTAAGTTTTCAATAGGTAAACATGTTACACCCCAAAAGTGGTAAAAGTAAAAAG
GGGAAATACGAGTATACTCACAAAGTTTGCATACGTTTTCCGATTATCCAATTGTTGACG
AGTAGAGATTTAGAGTCCGAATGTATAAGGGTTAAAGTTCAAGTATGTTTAGAGTCGAGA
TTCGGTGTTTAAAACAACATAAAAATAAGATATGAGAATAACATGGAAAATAATCATTTA
GTACATATGATGCTTGTTCTTGACACTAGGAAACTCGAAGGAGTTTAGATGTTTTCATGG
AACAAGGTTCCATTAGAATCGTGACAAGTTATCATAGTCTAGGATGATGTAATCTAGTAC
CCCGACATATGAACACTAGTTCATCATCAAAGATTCGATTATTCGAATAATATATTTAGG
TTATATAATATATGTCCAATAGTTCAAGCATGAGGTAGAAGATTAAAAATCTTCATTTTG
GTACCTCTAAATGTCATAGAAGTCATGTAGGAGGTAGGAAGATCAAGTCTTCCATTTAGG
CACCTCTATGTGTTCACCACTACACTTGATGTAAAAAAAAACAACCAAGGAGGGTCATGA
ACATACAATAAAGAATAAGAAATATACACACTAACTAAGAGAAATCATCAAATCATGTGA
GGATTGTATGTTTGGACAACCCAAGTTGTTCCATAATCACTCATGTATCAAAGACAAAGT
TTGACATGACTTGTGGGTTAAAAACCCTAAACAAAACACCAAGTTTATGAGGTTTAATCC
TCTGATTTTAAATGTCTCAACCTTGTTTTTAAGCTTAACCAACCATGGGATAAGTTGTAA
GCATTAGGACATAGGTATGAGATGTGTTGGACACAAGTTGCATAGGTTTAAACAAGTTTT
TGATGAACATAAAAACAAACAGAAAGTTTATGGACTATTTCGGGGCATTTCCAGGTCTGA
TTTCTCCAAGGAGAAGTCTAGGAATCGAACCCCATGATTATACAAGCAAGTAGGAAAAAG
AATCGAGTGAATCGGATAAGAATTGAGTGAGTTACGCTCATTTTCGTGAAGGGGTGTCAA
TCTACTCGAACCCTTGCTTTCAGCTACGGTTTGGTGGATGTTTTGTGAGTTTTTAGGGTT
GCAAAAGTGGTAGGGAGGCTGGTTATAAGTGGTATTTATAGGGGGAAGGATTAGGGTTTC
AATGGGTTGGGCTTTAGAAGTGTTTAGAAGGGGTTACACCTTGAAACTAGCCCACAAAAC
CCAACTATATGGGCTGAATTTTGCTGAATTGGGGCTGCCATATTTCTTTATTTTTTTATT
TTTTTAAAACATTATAATGAGTAATTTTGTTAGTTAAGTTGTGTAATAATGTGCAACAAT
GTTTCCCCTAACTTGTAACAAGGTGAAATATGAAATAAAACATGATTTAACTAGGTAAAA
AGTGTAATGTACAAGTTTTATTTACGAAGCAAGTTCCGTATTTTACAACGATTACGATGA
AAGAATGGTTATAAGAACACAAGATTTCCAAAGATAGAATTTCACGTAAGGTTTCTAAGT
GTAGGATGTTTGAAAACGCAGGGCGTTACAGTCTCCCCTCCTTTAGGAAATTTCGTCCCG
AAATTTATTCAAGAGGAAGGCTTGAAAGAGTTTTTGGCATAAAGGTGATCATTAAGAATT
GAAACTTGGGAAGTTTGAAAGTTTTGAAAAGTACCAAATTTTGGAGAACATCAAGGTAGA
TTTGCAAGGGGAAGTTTTTAAGGATAGTATAAAAAATCATACTTTCGTAAAACCTGTTTA
TTGAGAGGAACGAAAAGGTTTGTTACTTTAAATAAAGCAATAGAGAGATACTAAGTATAG
TTACACAAGAATCAAGAATAGGGAGGCTATTTTATAGGTAATGAGGTAAGTTAGGACTCA
AATGTTTAAACAAGCTGGATTGCGAACGAGTTTTGTATAAAATAATACGAGTATAGAATG
AACGAATGGCTCTTAAAGAGTACAAGTATGTGAATAGCATAAGTGTTGGATAGATGAACG
TAGTGTGTTAAGGATGAAGTCTCGTCATGAATAATCGGATATAATGCGTTTGTGAGTTGC
GTGAAGTTGTATTAGGTCCAAAAGGTCTGCAACACACTGAATTTCTCATGGCACGTTTTA
CGAAAGTTTGGTAACATGGTGAAAACCCTTATATATAGGAAGTACCAGCGGCGTATCCAC
CATGTTTTGACCACGTTACGTCCGTTTTGTCTTCTGTCTTCGGTGTCATGTTACGTTTCG
TGTATTACCATACGCAGTAGCACACTCTATGGTTCTCATACGCCTATCACTATAATCCCG
TGTGCACCCGTGATTATTTTGATCGTCGCATGGTCCGCATAGCTTGTACTAGTTGTGTAT
GAATCAGGGTATACATAAAAGTTTAGAATGTGTACGTACAAGAATATAGTATATAAGCAA
GTCCATGTTTAAGTATGTGTGGGACCCACGCAAGCGAATCCCTCAGGTTACGCTCGCGTA
TAGGTACGAATGTATGAACCATGAGTAAGGATGAAAGTATGAGCATAAGTTTAAGTATGA
ATACGCATGTATGTATGAGCATAAACATAAAACGTGTAAGTAGTATGTGTATAAGCAGAA
GCGTAAAACGTATAAGTAGTATGCGTATAAGTACAAGCATAAAACGTATGAACATAGGTG
TAGTTATAAAAAAATAAATATTGCGTATATAGTGTACGTTGAGGCATTGCGGATTAGAAA
GGCTAAGTATGTAGATACGAACGATATAAATGGTGTTATCGCGAGATATCGACTAAAACG
TGTATGACGATGTGCATGTATAGTTGTTCCAACAAAACGTTGAGTTTATCGAATCAAAAT
TAGATTGAGCCTGGTTTGAAAGGTAGAATATAGTTTGTATATGTAAAGGAACATAAAGTA
CTCGTTGGTTATGCAAAACGTATTTTGTAACAAATAGAAATGCTAATTTTGTTTAAAAGG
GTTTACGTAATCCGAAAAAAAATGGTCGGTCCCTATGAAGTCTTCTTGCGCACGTGTTTT
GTAAATTGGTGTAGGAAAAAGGTTTTCGTTAAAAAGTAAGTTCGTTTCATCAAAGAAGAA
ATTATGAATTTAGGAGGTTCTTGTGAAAACTAGGATCCTTAGAAGAGAAATTTAGCAAAA
GGACTTAGTGATTAAAAAAAATTAACAAATGATTTGTTGATGTTGAAAAGGGTATTTGGT
AAAACAATCATATAACTTCTATAAGATCTTATAAGTATTTGAGAAAGGTTGGTTGGATTT
TGATTAAAAGTAGAAGGTGAGCATGTTTTAGTGATTAAGTCGAATATGAAGTTCATGGGC
AAGAGTTTCATTGAGCCGATTAAATTGATAGGTAGCATTTCGTAAGGTTTTGAAGTTCGA
GCAATAAAACGTTTTAAGACATGATTATGAATTTCGCGTATATGAGTTGAGTGAAAATAG
ATTGTAGAATAAGAAGTACGTTTGATAAAACAATGCATTTTGAAATCGGTATGAGTGGGT
ATTTTGAATAATCATAAACAATTTGGGTATAAAATATGATCGAGTTTGCATAATAAGATA
TTTTTGAAGAGATGTTTTGGTAACGATCACCTAGGTAAGGGAATCACCCCTAACTCGTTG
GTGAGGTCGTTTTAAGGGAAGAGGGGTGGAGTCAATCGTCAAGGTAAGGAAGTCACTCCA
ATCTCGATGATACCTCTCCACTAGTTGTTACAAGGAATATGAATTTAAATTATATGAAAA
TCATGCATATATAAATGTATCGAAAAGGTTCGATATGTTGTGCGTGTGAAAAGAGAAATC
AAAGGTAAACTCGAGGTTGAAAGATTGCATCGTATAAAATGAACAATAGAAACACATGTT
TGACCAAAGTTTGGAGTGTTCCAAATGGAACTTTGACTAACCAAAGTGGTCGAAAAGTCT
TTTGAATTTGAGAAGCATGCTTTGGCCTAATAGGTAAAATACTCTCGCCGACAAGTCGGT
TAACGGTATTTACCCTTCCGGTTACTACATGTCCCAAATCAATCGAAGTTTCGAGACTTG
GCGGGATTTATAAAAAAAAATACCAAGGAGTGGAACTAGTCGACAAGGTGCGGGTTTCAC
CCCTAACTTGACGATTTCGTATCCTAAGTGTGGTTGGTACTCGTCGGGTCAAAATTTAAT
TTCGACATGTTGACGAGGGTCCACTAGAATTTGAAATTTGAGTTTTACCATTAAGATGTG
GATTTCACTCCTAGCTTAATGGCGATATCTCGTGTAAAAAAAAGAATATGTAGATTGAGA
GTCGTTCACCAAATTGTGGGTTTCACGCCTATTTTGGTGAATTCGTCTCGAGTGTTTACG
GATTTAGAATAGTCGAGTAAAATGCATGAGGGAAAGAGTATGTTAAAGGAATAAACAACA
AATATAAACTCACAATGAAGCATATTAAGAATAGCACATAATGAGTGGGACAATAAAACA
TGTATTAGCACATAATAAAGCAAGTATAGCATGTCAAGTGTTAACACATAAGCGACATAT
ATGCTTAAAAGATCAAAAGAGAATAAATAAGAGCAAATAAGGTAGCATGCAAGTAGTTTC
AAGTAAAACATAAGAATAAGGCTCTAAAACTATAGACTAGGCTAAAGCATTCCTACTTTT
CCTAATTCCCTATAGTTATGGCTCTGATACCAATCTGTCACACCCCAACCAATGGCGGAA
ACATCGGGATGAGACGAAGTGTGAAGATTGCTCGAGACATCATAACGCTATTTGTGACAA
TAATTTAATAATCCAAATTTCATTTCCAAAATAAATTGTCAAAACATTACAAGAAAAGCA
AATAACAACATTGTTCAACATAACATAAACAAAATTGATACAACACTTTAAACCTAAACG
TCTAAGTGAGTATCTAGGCATCTTTGCTATCCGTTTTCATTTCATCATCATCAACCTGTA
ACATGTTTAAAAATACAATTCAATGCAAAAGCAAAGGCGAGTATACAAGTTTGGTACGTA
CATAGCATAAGATAAAAAGTGTGAACAATTCCTCATGGCAAGCATATGATTCAAGATAAC
ATTAAATATGGCATGTGTCTAACATATCAAACCAAGAAAACGCAATATGCTCAAGACATA
ACCTCAAGTTTACGGGCGGGTCGTTAATCCTATAGCGCTACATATGTCAAGGTTTGGCTC
GTACGAAGTTAATGATAAGTTCAACACATAAGAATAACCCAAGTTTAAAGTATCAAGCCA
TCACATATACAAGCATGTTATAGGAACGTTCATGTGTTTAACAAAGTGTTCATGTGTAAG
TTTTCAATAGGTAAACATGTTACACCCCAAAAGTGGTAAAAGTAAAAAGGGGAAATACGA
GTATACTCACAAAGTTTGCATACGTTTTCCGATTATCCAATTGTTGACGAGTAGAGATTT
AGAGTCCGAATGTATAAGGGTTAAAGTTCAAGTATGTTTAGAGTCGAGATTCGGTGTTTA
AAACAACATAAAAATAAGATATGAGAATAACATGGAAAATAATCATTTAGTACATATGAT
GCTTGTTCTTGACACTAGGAAACTCGAAGGAGTTTAGATGTTTTCATGGAACAAGGTTCC
ATTAGAATCGTGACAAGTTATCATAGTCTAGGATGATGTAATCTAGTACCCCGACATATG
AACACTAGTTCATCATCAAAGATTCGATTATTCGAATAATATATTTAGGTTATATAATAT
ATGTCCAATAGTTCAAGCATGAGGTAGAAGATTAAAAATCTTCATTTTGGTACCTCTAAA
TGTCATAGAAGTCATGTAGGAGGTAGGAAGATCAAGTCTTCCATTTAGGCACCTCTATGT
GTTCACCACTACACTTGATGTAAAAAAAAACAACCAAGGAGGGTCATGAACATACAATAA
AGAATAAGAAATATACACACTAACTAAGAGAAATCATCAAATCATGTGAGGATTGTATGT
TTGGACAACCCAAGTTGTTCCATAATCACTCATGTATCAAAGACAAAGTTTGACATGACT
TGTGGGTTAAAAACCCTAAACAAAACACCAAGTTTATGAGGTTTAATCCTCTGATTTTAA
ATGTCTCAACCTTGTTTTTAAGCTTAACCAACCATGGGATAAGTTGTAAGCATTAGGACA
TAGGTATGAGATGTGTTGGACACAAGTTGCATAGGTTTAAACAAGTTTTTGATGAACATA
AAAACAAACAGAAAGTTTATGGACTATTTCGGGGCATTTCCAGGTCTGATTTCTCCAAGG
AGAAGTCTAGGAATCGAACCCCATGATTATACAAGCAAGTAGGAAAAAGAATCGAGTGAA
TCGGATAAGAATTGAGTGAGTTACGCTCATTTTCGTGAAGGGGTGTCAATCTACTCGAAC
CCTTGCTTTCAGCTACGGTTTGGTGGATGTTTTGTGAGTTTTTAGGGTTGCAAAAGTGGT
AGGGAGGCTGGTTATAAGTGGTATTTATAGGGGGAAGGATTAGGGTTTCAATGGGTTGGG
CTTTAGAAGTGTTTAGAAGGGGTTACACCTTGAAACTAGCCCACAAAACCCAACTATATG
GGCTGAATTTTGCTGAATTGGGGCTGCCATATTTCTTTATTTTTTTATTTTTTTAAAACA
TTATAATGAGTAATTTTGTTAGTTAAGTTGTGTAATAATGTGCAACAATGTTTCCCCTAA
CTTGTAACAAGGTGAAATATGAAATAAAACATGATTTAACTAGGTAAAAAGTGTAATGTA
CAAGTTTTATTTACGAAGCAAGTTCCGTATTTTACAACGATTACGATGAAAGAATGGTTA
TAAGAACACAAGATTTCCAAAGATAGAATTTCACGTAAGGTTTCTAAGTGTAGGATGTTT
GAAAACGCAGGGCGTTACAAACCTAAAATGATAAAAACTAACACAAAATTTTGACAGATC
TTATCCCTTGGTTGGGATCTCTATAGTTGAGAAAGAAGGAAAAAAAACAACTTGTGCAGA
GGATCATCCTTACCGTTGGGTGGGTTATCTAAAGGTTTCGAAATGACATGGTGTTCGCTC
TAAAAAAACTGACGAAAAAGGAAACATGTGTTTGACCTTATTCTGAATTTTTCCTATTTG
TTTTGTGAATAGAAATAAGGAAATAAACATTAGGGAAATTAGCCTGTAATAATCCCACCT
AGACCTCATTGGCCATTAATAATCCCACCTCAGAATATTCCCCCCACCAGTCCCACCTTT
TACCTATTTTTCCTACAATGGTCCCCCGTTAAAAAATCTTAACGGAGTTAAGTTTTTTTC
CAAATTACAAACAGATTTTTTAGGGCTTTCGATTAGAACGACGATACGAGTCCGTTGATG
TAAAACTTGCCTCGAAACGATGCTCCAAACGATGAAAACGGCGCTTCAATTCTGGTGTTT
AAATTTTCAATTAACCAAAATCAAGTCACTTGCAGCACCATTTCGAAGTAAGTTTTACAT
CAATGGACTCATATCATCGTTCTAATTAAAAGCCCTAAAAAATCTGTTTGTAATTTGGAA
AAAAGCTTAACTCCGTTAACAATTTTTAACGGGGGACCATTTTAGGAAAAATACGTGAAA
GATGGGACTGGTGGGGGGAATATTCTGAGGTGGGATTATTAATGGTCAATAAGGTCTAGG
TGGGATTATTACAGGCCAATTCCCCTAAACATTAGCTGGATGGAGTATTTCTATGCTCAT
GTTTTTTTAGACTTAAACTCAAGATCTCTCTTCCAAAAAAACCCTGAAACACTAATTTAC
TCATGTTTTTTAATTAAACCGAAAATAAGGTTGTCGACTATGGACTCATGCCTCTTTGCC
ACATGGGTTGTTTAACGCTGCTACACCAATGCAAGGGGTGTGAAAGCCCAGTGAATAATA
AAAAGCGTGAATGCTACACGCCTACCGTGTCTGCAACTTCCACTTTATTGTTGGGCTTTT
TTTGTTGAACGACGAATTTCTTTTAAGCCTATTGTCTATGGGGCGTAAATCTAATACCTC
TCTCTTTTAAACCTAGGCGTTTAAAAGCTTTATTTTTGCCAATGGACCACCATCCATTGG
TTTATTGTTGGGAATTAATTGTATGCACCAATCAAACAATTCCACCTCACCCCACTTTCC
ACTTTTCTTTTTTCAAGTTTAATTTTTGTTATATATTAGTTATTATTTTAGTGGGTATTG
GGTAGTGAAAATTTGTGAAATCATAAAACACCGTGAAAAAAAGTTACCAAAAACTAATGC
ACACGTGACAATGATGTTTTTGACCTTTTAGCCCGGCGTCTACTACTTGACGTCATTGGA
TTAACTAGCGCTCACTTTGGACTTTTTCGTAGTAGCTCCCAACACTTATAGTACGTGAAA
GGGCTTTTCGTCCTATCGAACTCCTCCAAAGTCTTTGTTAAAACCCCGACGTCACATTCA
CCGCTCGGGCGATTATCGTAGTTACGTTGGTAAACTTCTTGAAACGCGTGACACTTGTTG
TTGATGTCGGTCCATTTGCTAGAAATTGAATCCTTGTCCCGATGTTCGCCTTGAATCCAC
GAGCTAAAAAAGAGTGCACGCACCCTATCCCAAAAAACGGGGCCCGTTTGAAAGTTTGCT
ACAAATTAAAAAAAAATAAAAATATAAGTTGAAATTAAAAATATAAAAAAACAGAAAAAA
AACAGAATAAAAAAATAAAAAAATAATAACTTACCGGTATCTTCGTCCTCCGAAATATCG
AGCCACGCCCGAGTCAACGTGTATTCCTCGTCCTTCGTCCATTTAATGGTTGTTTTTGTA
CGTCGAGTTTCATCCTTTTCCTTCTTCTTATGCGACCTTCTGCCGCGTTTCGATTTGTCT
TGCACCGGTTCGGGTTGCGACTCCGGCACGACCTCGACATCGGGTTCGGATTCGGGTTCG
GGTTGTGACGGTTGCGACCCGCCGGCTTGACCATAGCCGTAGGTGGGAGGAACAAATGGA
GGGGCGCCACTCAAGTAAGCCGCGTAACTTAAAAAGCTCGGGTCCATGTCTTGTAGGTTG
TACAGGGTTTGCGGTTGGGTTGTGTTCGGGTTCGTGGGTCTAGCGGGGCCACCAAACGGG
GGTCGGTATGGATGCATGCTTGTAAAAAAATAGGAGAAAGTGGATGTTTTTTATAAAGTA
ATAGAAGAGAGTGGGAGAGAAAGTAGGAGAAATTTTATAAAAAATTGGAGAAAAAGGGTT
GATATATATATAGTGGGTAAAATTTAGAATTAAAAAAAAAATATAACTTTTGACCGTTGC
CAAACGGTCGAATCTCGCAACCATTTCCCAATTTCAGCGTTTTTAAAATCACGCCGGAGT
GAATTTTTTTCAAAAATAACACCCGGAAACGCCGCCTGTAGTGGGTGTGCGGGCGTTTTC
CGGCGTTTTTTTTTCAATTTTTAAAAAAAAAAAAACGCCCCATTACGGGGGGGACTTAAT
AGGGGCAGAGGTATAGTGTAATGAGGTGTAGCACGGACTACGGCTCAACCTCGTCTTCGT
AGTGTAAATTATTTATTCTTTTTTTGGTTTGATATAAAGAATACACCTGAACAAATACGT
GGACACCCCTAAAAATAGCATACTTTAGTTTATTAAAATTTCAAACTTTATAAACCCAAA
CATTTTACAACACCAAACTTGTATAATAATTAAGCCTAAATAATAGAGTTAACTCAAATT
AAGAATAATATAAATGAAAGATGCCTAATTGATAAACTTAGCCCAAGCGCCAAAACAATA
AAATATCCTTTTGTGTAAGGGCGACAAAGTTGGAAACAGAACGTCACAGCGAATTACGAT
CGCCCCAACGTCCCTGTTGCTGCTCCGTTAACCGACGGTTGACCTGCCTGTTTAGTGAGT
GGTTCTTATCCTTTTATTTTTTGTTTGTTGTTATTGTTTATATATTATTGTTGTTTGTAG
ATTTGTTAGGGTTTAGTGTTTAGATAAGTTAAATTTTAAAAAAAAGGTTACAGTTTTCTA
GTTTTCTAGTTTTCTTGTTAAACTAGATACTTGAATTCTTTGAAGTTGAAGGTTGATTCC
TTAAAGTGAAGATGAAATCACAATCTAAAAAATAATCTCGAATAGGCCCGGAATATTTGA
ATAATGCTATGGTTTGTGTGGTCGAAAAAGAAAATTTTGATAAAATAAAAGACGAAGATG
TGATGGAACGATATCAAGTTATGAAAGTTAGAGAACAAATCTGTTAGGTATTAGTTTTAC
TTTAATTATTATTGGTTTTTTATTATTATTGTATGATTACACGATAAAATTGTTTTTTTT
TTAATATCTCTAAGTTAATGGGCTAGCTTCGCCACTTATCCAATATTATAGTTTAACAAA
AATCTCTCTACCTTTTGTTGATTTTGTTACAACCACATTTAAGATGATGAAGCATGGAGA
ACATTAAGTACACAACTTTAATCAAAACCATTTACATGATGGGCCTAACATTTGTACCAC
CTTCTAATTATTATAAAATCTCAATGGTTCAACACAAAATAACATGCCATGTTTCAACTT
GTTAATGCTATAATAATATTGAGGGTTCTTAGTCCGACGCATTATTATCTAAATATATGC
ATTCATCTCTACCACTAGTGACTAGAAAAGATGTTGATCTATGATATTGATTAACACGTT
CAACATCATTTTCGATCACATGTCTTTTAAGATTGTCTTTACAACTGTGCCATGTCGAGT
GACGGATCTAGGATTCATGCCAAGCAGGAACGTTTTATAAGAAAAGCAGTAACGAAATCA
AAAAAACGTCAAATTTTTCCAAAATTTATACTAAAAACGTCAAATTTTCCCCCGCCAAGC
GGTAGCAGGCGCTCCCCCTTGTGTCCACATAGGTCCGCCCCTGGCCATGTCACATCCTTT
TTTTAATATTTTAATTCTAATTAACTTATACATACATATTTTGTTAATTGAGACTTACTC
TTTTACTCTAGATATTTGATAACTAAATTATTTATTATAATAAAAATGATACTTTTAAAT
ATAATGTAAAAATATAAAATAAATTAGAATTACTTTTTCTTAAATAACGGGCCGGCAATG
AGGTGAAAATTTTGATTTACAAACCCTTTTTCATTGTAATATAGTTATTGTTGGACCGTT
CCGGTGACCTTAACCGTCAGTAGAAGTAGTTCATCTCAGTTTACAGAGGCGGAATCAAAG
TAAACCAAGTCAAAAACAGCTTGTTCCTTCAATTTCTCTTTCTATTACTGATTACGAATC
TTTACAATGATTCGGATGAAAATCCAGCAGCACCTCGACTCACAAACACACACACCAGTT
CTACTGACCGTTTGAACTGAACTATCTATTTATAGACTCATGCTGTCCGTTTGAACAAGA
CACATCTTGTTCAAACGGTCACGCTTCAAACAAACATGCTTCAAACGGTCAGGACCTTTC
AAACGGCCAGGATACCTAAAACCTATACAAACTCTAATTTAATCTCGTTTATGCACCCAT
TTAACCTATCTAGACATAAGACTTGATAAGACGAAGTCAGCAGACATTTCGTGCACCAAC
AGACTCCCCCTTGGATGTTGACAAAGTCTTCGGCATCAAGTCTTTAGTCTTTGTCTCTTC
TCAACTTTGTCTCCTCATTGTAACAACTCAGTCTTTACAGGTTCAAAAACTTTTTCTAGC
TCCATCTTCAATCTTCCCTTTGGATGTTGATCCAGACTCCCCCTTTCACAGACTCCCCCT
CTCGGTATGCTGGGATCTGAGGTCTTTTTCTGGTTCAAGCTTTGACAATTAGCTTCCGTG
GGAATAATGAAGTTCAAAACCTGTTTAACCGACACATTCTCTACCTCAACATAAGTTTCA
CAAATTTATAACATTAAACTTCCTGGTAGATATCATTAACACATATATTAGTTACATCAA
GTTCAAATGAATGACCTTGATTAACCAAATATACAATCTTTCAAACCATTTATATATGTC
ATTCAAAACATTTTCAACAAAATTTCCCAAACCTGTTCATCATGTTTAGCACTTCGAATT
TTGAATATCATTTCTTCAATATCAGCTGTCGAAAATCTTTTTGACTTTTAAAAAATTTAT
GCTAAAACACTCTGAAAAATCTTTTTGGATTTTTGTTTTTAAAAATGCAGTAAACAAATA
TATACAGATAATATTTTTGTGAGTTTTTGTAAGAGGATCATATCAGTTCATGAGACAAGT
CACTAGCACCGTTAAGCTTTAATCATTTTAAGTTCTAAATGATTCACCTCGATTGACGAT
ATAATTGTCCTCTTAAATTTTCACACAATTTTCAATCTATTCAGGATACGATTTAGATGT
TTTATGAACTTAGCTCATTTATGTGTCCCACCTCTTGAATATACTCCCGTATCCAGAATT
TCAAGCTTCAGATTTACAGGAAATTGTACTAAAATGATGTCTGTATATAATTTAGGGAAT
GCGAGAACTGAGGGATCTCAGGTCAGAACTTCCGTTCAGCAGAGAGATGTTAGTTTCGAC
TTTGCAGTGTGTCCCCTTTAGAGGATCTTTTAGCTACAACAGATGATCATCAATTTTATT
GTCTAATCAATCTGAGGGCTATAATGCTATGTTTAAAGCATTTCAGGCAAACACGCATAT
CCGTTGACCTGCAGCAGATGATGTTATCTTTTTCCTTTCTTCACACTCCATTGACCTGCA
GCAGATGATGTTCCTCCATAACACGCATATTGTGGTTGTTGAGCAGGAGGAGGAGGAGGT
GGTTGTATTGGATTTCCATACAGATCTGTGGTTGGAGGCGGCTTTACAGGAACTTGCACT
GGATTGCCATACATATCCGTGCTTGTGACAAACGCCGTTTGAAGTGGAGCATGTGAACCG
GCTTTTGCAGATGAAGTAGTGGAGGTGCCATAATACATCTCTGGATTCTGTGGCACTGCA
ACTCTCTTTGCCTTCAACGTTTCTTCCTGATCCTTGTTCTCCAGAAGCTGCACGAAATCG
TTGATATTTGTGGTTTTCAACGTTCCGTTGTACTTCAAGATTTCCAGGAAGTTATTCCAT
TGAGGAGGCAATGCATCGGCAAACTTCTTTACCACCTCTGTTGGAGTCGTTGTGACTTCA
AAGTTGGTCAGCTCAGTAAGTAGATGATAGAAGCGGCTTGTCATATCTCCCAAGGACTCC
TTATCCATACATGTGAAGCCATCGAATTCTTTCTTCAGTAGATCTCGTCGTAGTTGACGT
GTGGCTTCATTACCTACTCCTCTTGTCTTCAATGCATCCCACAGCTTCTTCGTAGTCTTG
AAACAGACGAACTGATGATAAATATCCTTGCTCAGTGCTTGAGTGAGAATAGCGTATGCT
TTCTTTTCTAAGTCATACGTCTTCTTTTGATCATCAGGAAGATCGGCAAATGTAGCTGTC
GAAGAAGCAGCAATCTCGATAGATTGATCGAATTCCGTAGTGAACCGCAACCACAACTCT
GTATTTTGACCAAGAATGTATGTATGGAAACGATCAACCCATCCCGGATATTCATTAAGA
TGCATCAACTTTGGAGGCCTGTTTAAACTTCCGGTTTCACTTTCGCTTAGTAGAAGACTT
TGAATACTCGGAGTTTGATTTGAAACAAACGCCCATTGACCAGCTGGAGTGGCATTTGTT
TGTGAGGATGTAGATACCGGAGATTCGGCCCATGATGGAGATTGACTGGTATTCATGTAT
TTTCCACTGTCTGGAGCCGGACTTCCCCACCAACTCGGATTCATGATAGATGAGCAAAAT
AAATGCTAAGTAAGAATGATCCGAAAGATACACAGCCGAAGGATCCTGGTCGAAGGATCT
GAAATCACAGAAACTTGTTAACAACAAACTGACCACAATCGAAAGATTAACTATTGTTCG
AAGGATCAACAGTACTCGAAAGATTACTGTTGAGTCTCGAACAATGATTTCGAAAGATTC
AAGAGCTCGAAGGATTCTCCTTTGAAAGATCCTTATCTTTCGAGCTAAATCCTTATCTTT
CGGACACTTGTCTTTCGATTAGATTCCTTTCTCGAAGGATATGATTCAGACTTCGAAGGA
TGGGTCGAAGGATAACAATCTTTCGAGCCTTCCTTGATCGACAGATGTCGAAGGATAGTC
TTTCGATGTCGAAAGATATCTTTCGAGAGGTTCTGACACACACTGATCTGATGTGATAGG
TTGGTGAAAAAGGTGATGGGTTGGTGAAGGGGTATGGTCCCAAAACGACCATTACCCGCA
TCAAACAAACCCCTACCAGTAAGCAAACCGCACCCATGCGGTCACATCCTTCGAACCCAT
TCGGTTCGAAGATGAATAGCTTGACCCAAGTACGAAAGAAGATGAACATATCGATGCGGC
TGGCACCGCATCATATGGCCATTTTCGTCACGACAAGGGAAGCGAGCAAATAGTCTCCAC
ATACGATGATGCGGCCAACACCGCATCTCGCGTATTTCTTGGTCACAAGTAGGAGACGCG
GTAACTTCAGACGTTACCGCATGCAGCGATACGGCTCGCACCGCACCCTGCATATCCAAC
AAGTGGACTGACACGCCAGGCAAGTGGCTGACACCACGAGGCAAGTGGCGCCGGCGACAG
TCCCCTGTCAGAGCTATTAAAGCAATGGGCTGACGTGGCGTAACCCCCACGGCCGGCGAG
ACTGACACACCTGCAACGGTGCAGCTCGTCGTCAGCCCATCCATCAATCTCCTCCTTCAC
TCCTCGGCTATAAATACCGACCCCAAACCAGGTTTGAGGTATCTCTTCACAACTCTCTAA
CTACTACTATTATCTTGCTTTGCTTCCCAAGCAAACTACTGATTCTCACGCCGGAGAGTG
GTAACAAGGAGCACCCCCCACCCCATCCTCCTTGTTACGAGTCACGGCTTGTTTCCTTGT
GCAGGAGATCATCCACCGGTGACCCAGCCAGCGATCTCCGAGAGGAAGGGATTAACCCTT
CTTGACGAGACCAGTGTGTTAACCCTGCCCGGTTAACCATTGTTTCATCAGTTGGTGAAG
TACTTTCGGCAGAAAGGTATGTTCTGCACACGGATCTTCACCAACTTTTTGACTTTCAAA
AACAATGCCCAAAAATGGCAAACCTTATCCACCAAGTCCGGTCACCGTAAACACACCGGA
AATTGGCCGGAAAACACAAAGTTTCTTAAAAACCAATTTCCAAGTTACCCAACCCAACTT
TAAACACTCCCGGTTAGTTTAGACACGTTTTTACTCAAAGAAAATGCAAGAAACTAAGTA
AAAACAGGTGCAAAACCAAGTGTTCAAACACACCAAAACTTGTAAAAACCCGGTTTTAAA
CAAGGTAAAGAGCGAGGCTCTGATACCACTTGTAGGTCCCTTTTTGCGGAGGATTACGAA
CCTAAACCTTGTTATACAAACCTACTAGCGAGTGCGGAATCCAAGCTAGCAAGCAAACCG
AGTTAGTAGCAAGTAGAGAAACAAACACACAAGTTCACCGATTAACACAACTTGTATTAA
TGCAATGAGGGTTCGGTTACAAGCTCAATGTTTACAGAAATGTTCTATAAACTCTCTAAG
TGTGTGAGTGTTTCGGACAGGATGCTCTCAACTCTCTATCTCTCGGTGTGACTATCTGTG
TGCATCTCCTTTCTGTCCTCAACACTGCATGGGTATATATACCCATATACAGCAGGTCTT
CTCGAAGGATTCGATAGATGGTCCGAAGGATCATCTTTCGGATACAATGCTTTCGAAGGA
TAAGCAGGGACCTCGAAAGATCATCTTTCGAGGTCTAATCATTCGAAGCATATCTTTCGA
GGTGATCGAAGGATCTACATTATCCTTCGATCACTCATCCTTCGAGCCAGACAACTTTCA
ACAAGTTTACTTACTGTTGACTGAGTCAAACCAGGAGGACAGTTGACTTGGTCAACTTAC
ATGACTTACAAGGACATCGTTTACATCGTGACCGAATACAGACAAAGTACAGACACAAGT
GCACCAACATTCGGCTTGCTTGACTTTGCGGTCAATGGAGGCGATTCATCAGAACTTTTA
TTCTTACCAACCGAAGAACCCGAGGACAAAATCCTTTACAGATACTCTCCGGCCTTCTTC
TTCTTCTTTCACAGTCTATCTTTTTGCCCCTGAGAAAGTTTTACTTTTGCTTCCTGAACT
TTAGGTACATGAACCTTCTGTTCTTTGGGCTTGACTTTGACTGGTTTCTTTGCCATATTT
TGAAATTCAGCCCTCGATCTTCCCATCGATCTCCTCGGGCAATTTCTGGCAATATGACCT
CTGATGTTGCACTTAAAGCACCTTCTCGTTTCAAATTTCTGACTTTGGCAGTTAACAGCA
ATGTGTCCTTGATAGCCACAAGAGTAACACATTCTGTTATCATACCTCTTCTCTCTTTCA
TATCGTACACTATTTTCATACCACACACTTAGATCATAGCATTTAGTTGCCTTGTGGTAG
TCATTACTCTTCTTGTATCCTTGATTTGGCAATTGAGCACTGTGGTCAAACCTGCACCAC
TTATTACCAACTATTTTTGAGTTTTGATTTTTAAATTTTTGTGATTTTTGATTTTGATTG
AATGACCGATCTGATGAGCTTTTATTATCTTTTTGAACATTTTTCAAATTTTTATCTTTT
TGTTTATGTTATGCATTCTTCTTAACAGGTTTTTGCTTTGAGCATTGCTTTAAGCATTCA
CCTATTTCAGTAGATTGCAAAACAGTATTTTGAAAATTTTCTTGTAAATCTAAAAATATT
TTTCTTTTCTTTTCTTTTTCATCATCAGATTTGTCATCACAATCTTCAATTTTGACTTTG
TCAAAATTTGTGACCTTGTCACTTATTGGAACAGAGTTGATTGGTTTTGGACAGGGAATA
TTCAATCTATCTGATGAAATCACATAGATTTTAATCGTATCGTATCGTAATTTTTTTTTT
CGTTTTTTATGTTTTTCGTTTTTAGGATTACTAATTTTATTTTTAGGAAATGTAATTTTT
TAATGTTATGAAATGAATTTATTTAGGTTGTTTTATGTTGTAATTTTTAATGTTTTTAAA
GTTTTTATTAAATTAACAAAAAAAACATAGGAAATAATAAAATATTAAGGTGTGGCCTCA
TCCTCCACCCCCCTCAAAAGTGAAGGAGGCCCATCCCTCATGAGCTGGTGATGTGGCGCC
TAGGTGGCGGCCCATCCTCGTAGGAATGGACCTCACGATATCCACTAGTCTTATAAAATT
TAACTTTTAGAGATGGAGCACAAGTGTATGTTGTAATAAAGGAGAGATGAAGAAGGAGCC
TCAAGTTTGAGGAGAGATTAACCTGATTGTTTCAGGAATAGAAACTTCCCTTTTATAGAG
GGGACTTTTGGGCCTCAACCCTGATGGGTTGGCCTAAGAGTGAGTTTAGTAGAATCAGGC
ACACATGGACCTACCGAGCATGTGAGGAAAATTTAAATGGGTTCAGGCCTAGTCATCATT
TCAGAGGAATGAGCCCAGACAAAAAGCCCAAACGAGGACCCTCGTCGACACACCTTATAA
AACCTCACAATAAGAAAACCTACTAAAATCTCACAATAACAAAAACTATTACTATGGTAT
AAAGACAGTAAAATTAGTGTAAACCTTACCTCTTATCTCACTGAATATAAAAAGGTTACT
CGGAGTCTCGGAACCCACTCTAAACAAACCAAAATTTAGTAAATCTAGGTAAAATAAAAC
GTGACCAAGGAATAACTAATCTTTTGGCATTTAATAACATAAGCATAAACTATGAAAAAT
TACGTTTCATTCATTTGAGACCACAAATTTATATTTTTAACACAATAAATCAAATAGTTT
CTTCCATGGATTAATAATCTAAAAGTAACTTTAGTGTATGTGATATGCGCGTGGTTTATA
GCCTAAGGACATCTTCAGGGTGGGATAAGGCTTTGGGACCAATAGGTCCTGGGTTCGATT
CCCACAAGAAGGTTTTCTCATATTTTTTAGGTTTCCCCCTGAATTGGTGTATAGGCATTA
TGCCTAGTGGAGATGGATATGATCGGGTGGTTCTGCTGGTGTCACGATTATACTCCGGTA
GTCCGTCAGTGATCCAAATTTGTCGTTAAAAAAATGTATGTGATATAAATGTGTCATCAA
AATATATCTTTTGAACACTCATAATTAATTATAGGTTGAAAGCATATCTATATGCCATCT
CCTGTTGTAAGATTTCATTACATGCATCTCAAGTCTCAACAACCCTCACCAAACCTCATA
AACCCTACCTCCTTATAAATATACACGCTTGAAAGTTGAAACACATCACAAAACACATTG
TCTTCACCATTCAAATATGACAAACTTGATAACAGTTTCCAATGGTGTAAAAGAGTCCGA
ATATAGCAAAATATTGTTCTCCGATGTGTTAGTTACAAAGAAGAGAAACCTCATCATGGG
TCGTAAATGGAGGATTCACGATATCAGAATGGTTCTATGGTTCTTGTTCATTCATTTGCT
TGCACTTTTGGCCCCCTTTACGTTTACTTGGGGTGCATTCTGGGCTGCAACGTTCACTTA
CACGTTGTTTGGATCATGTGGCCTAAGTGTGTCGTATCATCGTAACCTAGCACACCGTAG
TTTCAAGCTGCCCAAGTGGCTTGAGTACACCTTTGCTTATATTGGACTCCTATCTATACA
GGTTTGTTTTATTTCTAATGTTACTACAATATTATTATCTTTTAGTGACTTATTCAAACT
GATTACATTGATTTAAATTTGTGTTTATAGAGGGACCCTATATTTTGGGTGAGCATGCAT
AGATACCACCATCAATATGTTGATTCAGAGAAAGATCCACACTCTCCAATCTTTGGGTTT
TGGTTTAGTCATATAAGTTGGCTCTTTGACAATGGTTACATTTTTGAAAAGGTACTTTGT
ATGTACCGTGTTAACTTTTTGCACGACACAAAACTAACAATAAAATAATGACTTTGGCTT
TAGCTTAAACCAGGGCCGGCCCGTAGGGGGTGCGGGGTGGGCGACGGCACAAGGCCCAAC
CCATCCGAAGGCCCAAATCTTTTTAATTTTGTATAGAATTTACGTTGTATAAAATAGAAT
ATATATGCACGGAATTGAGAAATAACGTAAGTGAACCCTTATCCTAGTGGTTACTGTCTT
GCTTAAATAACAATAGTGGTTACCGTCTTGCTTAAATAACAAGGAGATGCGGGTTCTAAT
CTAGGAGTCTCCAAATTCTTTATTTAAGCTTAATTTTTGGTTTTTTTTTTTGTTAGTGAC
ATTTAATTCTTAATTTTGTCAACTGTAAATTTTCCTTTAATTAATAAATTACTTCCTAAA
CTTAATAAAAAAAATTATTTAAATTACATTAACATAAATTTTAGTGATTGATGAGTTTAT
ATTAAATGGAGATTTTCGAATAGGGCCCAATTTTTTAGCTACAACATCATCTATCGAATC
CTTCGAGAAGACCTGCTGTATATGGGTATATATACCCATGCAGTGTTGAGGACAGAAGAC
AGACACACAGACAGAAAGATACCGAGAGATAGGCTGAGAGCATTCTGTCCAAAACTCACA
CACACACTTAGAGAGTTTATAGAACATTTCTGTAAACATTGAGCTTGTAACCGAACCCTC
ATTGCATTAATCTGACAGATGATGTTGTAGCTAAAAGATAGCATTATAGTCCTCCATAAC
ACGCATATTGTGGTTGTTGAGCAGGAGGAGGAGGAGGTGGTTGTATTGGATTTCCATACA
GATCTGTGGTTGGAGGCGGCTTTACAGGAACTTGCACTGGATTGCCATACATATCCGTGC
TTGTGACAAACGCCGTTTGAAGTGGAGCATGTGAACCGGCTTTTGCAGATGAAGTAGTGG
AGGTGCCATAATACATCTCTGGATTCTGTGGCACTGCAACTCTCTTTGCCTTCAACGTTT
CTTCCTGATCCTTGTTCTCCAGAAGCTGCACGAAATCGTTGATATTTGTGGTTTTCAACG
TTCCGTTGTACTTCAAGATTTCCAGGAAGTTATTCCATTGAGGAGGCAATGCATCGGCAA
ACTTCTTTACCACCTCTGTTGGAGTCGTTGTGACTTCAAAGTTGGTCAGCTCAGTAAGTA
GATGATAGAAGTGGCTTGTCATATCTCCCAAGGACTCCTTATCCATACATGTGAAGCCAT
CGAATTCTTTCTTCAGTAGATCTTGTCGTAGTTGACGTGTGGCTTCATTACCTACTCCTC
TTGTCTTCAATGCATCCCACAGCTTCTTCGTAGTCTTGAAACTGACGAACTGATGATAAA
TATCCTTGCTCAGTGCTTGAGTGAGAATAGCGTATGCTTTCTTTTCTAAGTCATACGTCT
TCTTTTGATCATCAGGAAGATCGGCAAATGTAGCTGTCGAAGAAGCAGCAATCTCGATAG
ATTGATCGAATTCCGTAGTGAACCGCAACCACAACTCTGTATTTTGACCAAGAATGTATG
TATGGAAACGATCAACCCATCCCGGATATTCATTAAGATGCATCAACTTTGGAGGCCTGT
TTAAACTTCCGGTTTCACTTTCGCTTAGTAGAAGACTTTGAATACTCGGAGTTTGATTTG
AAACAAACGCCCATTGACCAGCTGGAGTGGCATTTGTTTGTGAGGATGTAGATACCGGAG
ATTCGGCCCATGATGGAGATTGACTGGTATTCATGTATTTTCCACTGTCTGGAGCCGGAC
TTCCCCACCAACTCGGATTCATGATAGATGAGCAAAATAAATGCTAAGTAAGAATGATCC
GAAAGATACACAGCCGAAGGATCCTGGTCGAAGGATCTGAAATCACAGAAACTTGTTAAC
AACAAACTGACCACAATCGAAAGATTAACTATTGTTCGAAGGATCAACAGTACTCGAAAG
ATTACTGTTGAGTCTCGAACAATGATTTCGAAAGATTCAAGAGCTCGAAGGATTCTCCTT
TGAAAGATCCTTATCTTTCGAGCTAAATCCTTATCTTTCGGACACTTGTCTTTCGATTAG
ATTCCTTTCTCGAAGGATATGATTCAGACTTCGAAGGATGGGTCGAAGGATAACAATCTT
TCGAGCCTTCCTTGATCGACAGATGTCGAAGGATAGTCTTTCGATGTCGAAAGATATCTT
TCGAGAGGTTCTGACACACACTGATCTGATGTGATAGGTTGGTGAAAAAGGTGATGGGTT
GGTGAAGTACTTTCGGCAGAAAGGTATGTTCTGCACACGGATCTTCACCAACTTTTTGAC
TTTCAAAAACAATGCCCAAAAATGGCAAACCTTATCCACCAAGTCCGGTCACCGTAAACA
CACCGGAAATTGGCCGGAAAACACAAAGTTTCTTAAAAACCAATTTCCAAGTTACCCAAC
CCAACTTTAAACACTCCCGGTTAGTTTAGACACGTTTTTACTCAAAGAAAATGCAAGAAA
CTAAGTAAAAACAGGTGCAAAACCAAGTGTTCAAACACACCAAAACTTGTAAAAACCCGG
TTTTAAACAAGGTAAAGAGCGAGGCTCTGATACCACTTGTAGGTCCCTTTTTGCGGAGGA
TTACGAACCTAAACCTTGTTATACAAACCTACTAGCGAGTGCGGAATCCAAGCTAGCAAG
CAAACCGAGTTAGTAGCAAGTAGAGAAACAAACACACAAGTTCACCGATTAACACAACTT
GTATTAATGCAATGAGGGTTCGGTTACAAGCTCAATGTTTACAGAAATGTTCTATAAACT
CTCTAAGTGTGTGAGTGTTTCGGACAGGATGCTCTCAACTCTCTATCTCTCGGTGTGACT
ATCTGTGTGCATCTCCTTTCTGTCCTCAACACTGCATGGGTATATATACCCATATACAGC
AGGTCTTCTCGAAGGATTCGATAGATGGTCCGAAGGATCATCTTTCGGATACAATGCTTT
CGAAGGATAAGCAGGGACCTCGAAAGATCATCTTTCGAGGTCTAATCATTCGAAGCATAT
CTTTCGAGGTGATCGAAGGATCTACATTATCCTTCGATCACTCATCCTTCGAGCCAGACA
ACTTTCAACAAGTTTACTTACTGTTGACTGAGTCAAACCAGGAGGACAGTTGACTTGGTC
AACTTACATGACTTACAAGGACATCGTTTACATCGTGACCGAATACAGACAAAGTACAGA
CACAAGTGCACCAACATTCGGCTTGCTTGACTTTGCGGTCAATGGAGGCGATTCATCAGA
ACTTTTATTCTTACCAACCGAAGAACCCGAGGACAAAATCCTTTACAGATACTCTCCGGC
CTTCTTCTTCTTCTTTCACAGTCTATCTTTTTGCCCCTGAGAAAGTTTTACTTTTGCTTC
CTGAACTTTAGGTACATGAACCTTCTGTTCTTTGGGCTTGACTTTGACTGGTTTCTTTGC
CATATTTTGAAATTCAGCCCTCGATCTTCCCATCGATCTCCTCGGGCAATTTCTGGCAAT
ATGACCTCTGATGTTGCACTTAAAGCACCTTCTCGTTTCAAATTTCTGACTTTGGCAGTT
AACAGCAATGTGTCCTTGATAGCCACAAGAGTAACACATTCTGTTATCATACCTCTTCTC
TCTTTCATATCGTACACTATTTTCATACCACACACTTAGATCATAGCATTTAGTTGCCTT
GTGGTAGTCATTACTCTTCTTGTATCCTTGATTTGGCAATTGAGCACTGTGGTCAAACCT
GCACCACTTATTACCAACTATTTTTGAGTTTTGATTTTTAAATTTTTGTGATTTTTGATT
TTGATTGAATGACCGATCTGATGAGCTTTTATTATCTTTTTGAACATTTTTCAAATTTTT
ATCTTTTTGTTTATGTTATGCATTCTTCTTAACAGGTTTTTGCTTTGAGCATTGCTTTAA
GCATTCACCTATTTCAGTAGATTGCAAAACAGTATTTTGAAAATTTTCTTGTAAATCTAA
AAAATTTTTCTTTTCTTTTCTTTTTCATCATCAGATTTGTCATCACAATCTTCAATTTTG
ACTTTGTCAAAATTTGTGACCTTGTCACTTATTGGAACAGAGTTGATTGGTTTTGGACAG
GGAATATTCAATCTATCTGATGAAATCACATAGATTTTAATCGTATCGTATCGTAATTTT
TTTTTTCGTTTTTTATGTTTTTCGTTTTTAGGATTACTAATTTTATTTTTAGGAAATGTA
ATTTTTTAATGTTATGAAATGAATTTATTTAGGTTGTTTTATGTTGTAATTTTTAATGTT
TTTAAAGTTTTTATTAAATTAACAAAAAAAACATAGGAAATAATAAAATATTAAGGTGTG
GCCTCATCCTCCACCCCCCCTCAAAAGTGAAGGAGGCCCATCCCTCATGAGCTGGTGATG
TGGCGCCTAGGTGGCGGCCCATCCTCGTAGGAATGGACCTCACGATATCCACTAGTCTTA
TAAAATTTAACTTTTAGAGATGGAGCACAAGTGTATGTTGTAATAAAGGAGAGATGAAGA
AGGAGCCTCAAGTTTGAGGAGAGATTAACCTGATTGTTTCAGGAATAGAAACTTCCCTTT
TATAGAGGGGACTTTTGGGCCTCAACCCTGATGGGTTGGCCTAAGAGTGAGTTTAGTAGA
ATCAGGCACACATGGACCTACCGAGCATGTGAGGAAAATTTAAATGGGTTCAGGCCTAGT
CATCATTTCAGAGGAATGAGCCCAGACAAAAAGCCCAAACGAGGACCCTCGTCGACACAC
CTTATAAAACCTCACAATAAGAAAACCTACTAAAATCTCACAATAACAAAAACTATTACT
ATGGTATAAAGACAGTAAAATTAGTGTAAACCTTACCTCTTATCTCACTGAATATAAAAA
GGTTACTCGGAGTCTCGGAACCCACTCTAAACAAACCAAAATTTAGTAAATCTAGGTAAA
ATAAAACGTGACCAAGGAATAACTAATCTTTTGGCATTTAATAACATAAGCATAAACTAT
GAAAAATTACGTTTCATTCATTTGAGACCACAAATTTATATTTTTAACACAATAAATCAA
ATAGTTTCTTCCATGGATTAATAATCTAAAAGTAACTTTAGTGTATGTGATATGCGCGTG
GTTTATAGCCTAAGGACATCTTCAGGGTGGGATAAGGCTTTGGGACCAATAGGTCCTGGG
TTCGATTCCCACAAGAAGGTTTTCTCATATTTTTTAGGTTTCCTCCTGAATTGGTGTATA
GGCATTATGCCTAGTGGAGATGGATATGATCGGGTGGTTCTGCTGGTGTCACGATTATAC
TCCGGTAGTCCGTCAGTGATCCAAATTTGTCGTTAAAAAAATGTATGTGATATAAATGTG
TCCTCAAAATATATCTTTTGAACACTCATAATTAATTATAGGTTGAAAGCATATCTATAT
GCCATCTCCTGTTGTAAGATTTCATTACATGCATCTCAAGTCTCAACAACCCTCACCAAA
CCTCATAAACCCTACCTCCTTATAAATATACACGCTTGAAAGTTGAAACACATCACAAAA
CACATTGTCTTCACCATTCAAATATGACAAACTTGATAACAGTTTCCAATGGTGTAAAAG
AGTCCGAATATAGCAAAATATTGTTCTCCGATGTGTTAGTTACAAAGAAGAGAAACCTCA
TCATGGGTCGTAAATGGAGGACTCACGATATCAGAATGGTTCTATGGTTCTTGTTCATTC
ATTTGCTTGCACTTTTGGCCCCCTTTACGTTTACTTGGGGTGCATTCTGGGCTGCAACGT
TCACTTACACGTTGTTTGGATCATGTGGCCTAAGTGTGTCGTATCATCGTAACCTAGCAC
ACCGTAGTTTCAAGCTGCCCAAGTGGCTTGAGTACACCTTTGCTTATATTGGACTCCTAT
CTATACAGGTTTGTTTTATTTCTAATGTTACTACAATATTATTATCTTTTAGTGACTTAT
TCAAACTGATTTAAATTTGTGTTTATAGAGGGACCCTATATTTTGGGTGAGCATGCATAG
ATACCACCATCAATATGTTGATTCAGAGAAAGATCCACACTCTCCAATCTTTGGGTTTTG
GTTTAGTCATATGAGTTGGCTCTTTGACAATGGTTACATTTTTGAAAAGGTACTTTGTAT
GTAGCGTGTTAACTTTTTACACGACACAAAACTAACAATAAAATAATGACTTTGGCTTTA
GCTTAAACCAGGGCCGGCCCGTAGGGGGTGCGGGGTGGGCGACGGCACAAGGCCCAACCC
ATCCGAAGGCCCAAATCTTTTTAATTTTGTATAGAATTTACGTTGTATAAAATAGAATAT
ATATGCACGGAATTGAGAAATAACGTAAGTGAACCCTTATCCTAGTGGTTACTGTCTTGC
TTAAATAACAATAGTGGTTACCGTCTTGCTTAAATAACAAGGAGATGCGGGTTCTAATCT
AGGAGTCTCCAAATTCTTTATTTAAGCTTAATTTTTTTTTTTGTTAGTGACATTTAATTC
TTAATTTTGTCAACTGTAAATTTTCCTTTAATTAATAAATTACTTCCTAAACTTAATAAA
AAAAATTATTTAAATTACATCAACATAAATTTTAGTGATTGATGAGTTTATATTAAATGG
AGATTTTCGAATAGGGCCCAATTTTTTAATCTCGCACAAAACCAAAAAAAAAATTGTGAT
TTTCAGAGACGACCCTGGTTTAAATGGACCCTGACACAGGTTGACCCACAAACATGTTTT
GCTATACGGGTGATCACGGGTCAACAAATTGGTGTGTGGGTTGATCTTTTTATGTTATAT
ATTACAATACAATATAATGAATGTTTGTCTTTTTTACTCTTAACTTCTTAGAGGCATTTG
TGTTTTAGTGTAGAATTATAACTTTAGAATAGTAACACATGAAAAATAAACTTATAAATT
TTTTGGGTTAGACGAGTTTTTACCGTGTCAGCACATGAATAGGTCATGTCAAGCATATTT
TTAGGTATGTATATCTTATTTTTGGGTTTATCTCCGGTTCAACCCATTTAAGTACGTCTC
AATTTATATGTTCGTGTCAAATAAAGTTTCTCTTGGGTAACAATATTGATTAAGTGGGTG
ATATATATGTGTAGTATCAAGAACGAAATAATGTTGAGGATTTAAAGAACCAATCATTCT
ATAGATTCCTTAAAAGAACATACGCATTGCATACAATTGCATTTACTGCTCTCCTATATG
TTGTTGGTGGATTCTCCTATATTGTTTGGGTATTGGTAAGACTTTATCTAAATATTTGTT
GAACTTTTGTGTAGCCAATGCAAATACAAGTAATTGACTTATCAAACTATATCTTCTTAC
CTAGGGAGTGGCAGGACTTTAGGATATCACGGGACTTTTCTAGTTAACTCGGTTTGTCAT
ATATGGGGATCCCATGTTTGGAACACCGGTGATCTCTCCAAAAATAATTGGTAAAAAACA
AAAAAGGTTACAAATATTACGAGTTTTATATATAGTTTATTCTAATATATTTAGTATCTA
TTACGTTAATGTGTTATGTATATATACAGGTGGGTAGCACTTTGGAGAAGAAAAAAAAAG
ATAGAAGCTTGAGAATTTGAAAGATTTTAGAAGATACTCATTTCATTATTTCATTCACTT
CTAAATGAACCTAATAATGGCTATTACCTCCGTCCCACTAAAAGTGTCATATTTTGAATT
TTTAAAGTCTTTATTTATAAACTTTGAGTTTAATTAAATATTTTTGTGTTACATAAAATT
TGATGAAAATTAACCCAATAAAAACACTTGTAAAACACACTCAAATCATATAACTTTCAT
CAAATATTATTTAACACAAACAAAATTATTTAAGGTAAAAGTTTATAAATAAAGACTTTA
AAAATTTAAAATATAACACTTTTAATGGGACGGAGTAATTTATAGCCTTACAACCACAAA
CAAACGAATACAAGAAGGAAACTACTAGTCCACTACTGGTTAACTGGTTAACTGACACTA
CTCCACTAAAGGATACAAACTACCCTACAATCCAATCAGATTTAAGTGACACTCCCATAT
CCATGCAACATGCATGATAGTCGGTATTTGCAAGTATCAGTTTGATGTAGACTTGATGGT
AAAGATGGTTTGAACCACTGTTAGAGCAAATAAGATGGTTCCAGCCAACAGAGCAATCAT
ATTCCATGGACTACTGAAATAAGTCCTCTTCAACCGGGCCATATGTTTTGGCCAGTAACC
ATTGCAGCACTCATATAATGTATCCACTTGTTCCTTGTAGAAGAATCCTTGAGATACAAG
TCCGTTGCCTAAGCCGTTAATAATATTAGCAACTTCTTCATTTGAACCCATTTCATTAAC
AAGAACACCCGATTCTACCAACTTGGCAACATCTTCTTCAGTATTAACCAACATATCCAT
GGCCCACACATATGATGTAATATGACTACGAGTTTGACCCGACTGTTGGTATGCAATGAG
ATTCCTTAAAACCAACTCGGTAGTATCATCAATAGTCAATATTGGCATACCAAGAGTAGG
CTTACCGCAAGACCCAAACAAATATGGAAACATATATGGTTTTGCTTTCATCCCCATCAC
CCATGATGGATCTTTGTAAGGTTTGATGCTGACCCCCGCTCTCTCTAGATCTACAGCCGA
ATATATACTTATCGGACAGACACGTGAAGACTTAATATTTTTTTGAGGCTCATAACATTG
ATGTAGAAGGCTAAGAATATGATGTGTGGCATCAACAGAAATATTGTTGGTTTTAATCGG
TTCTTGATATTTAAAGATACCGAGGTCATGTAGAAGTGGATGCAGAAATTGAATAAGGGA
GAGGTTAGGATGATTCTTCGATATAGTGCACTCATATATTTCGTTAAGAAAAAAGAAAGG
AATTTGGTTTTCAAGCAACACCAGGTCAGTTAATAGAGTGAAGGGACACAAATTGTTTCC
TGGATATGGTTTATCTGACACCGAATACCAGTAAATGAATTCAAGTATGAAGCAAGCATC
CATAACCAACATTTTGGCAACTGTAGCGTCATCGTAGGTCTTCGTCAAAACATAACATTG
TTTAATACGTTCCATTGAAGCGTGCACCTTCTGCATACATGATAACAATATTTCATGCTC
TGAGGAATCAATACGATTCAATAGATTAACCAGAAAAATTGTTTTCCGCTTTTCAAAAGC
TTGCACATTCTCATCTTCTCTGTGCAGAGGTCCAATAGAGACCACCCGAGGGCCAAAAGA
ACTAGCGCTCAGATCTCGTATTACGCTAGGTACCATGTAAATCTTTGGTGAAAACGACTC
CATATGCTTGACTTCATTTCTTACACACTCAAGCAGACTCCGGGTGCCCTTTTGGATTAT
GTCTACGTCTCCAAGCTCCAAATCACCATTTTCCATAGTGAATGTTATGTCCTCTGCAAT
TACGAGTTAAACCAAGACCCAAGGATAAGTAAGCTCGGGATATGGAGAGGAAAGAAAAAC
CTCACCGTAAAGTGGATCATCACATTACTTCAGAATGAGTTCTCATTCCTATGGAATAGC
CATATATGATATGTTATCCTATTACTTTCCCTATTATAATCACTTTATGGTAAAGCATAT
TGACATGGTCCATCTATCTGTTAGATTCTAACGGGTTGAACACAAGCCGTCAACTCATTT
AGACCATGTGAAGTCCCTTCCTTGGACATTATCCGACATACGGCACTTAGTCAGCAAAGG
GACTTGAAGTTAAAAAGGGTGTAGTGGGGCTTGAGCTTCAAACCCCCTTGCAATGATTAG
ATATTGTAATTAAATTAAATAAAAAATAAAAATAAAAACAATCAAAAACATTTCATTGGT
CATTCTGTTCTGATCAGGCGTTTTCAAGTCCACGCCTAACCCAAAAAAGCCAAAAAAAAA
AAAAAAAACCCATGAGGGTGTGTTAACGTGTGAATGGGGCCTTTTTTGCCCATCTACGCC
CAACTCACATAGCACTACAAGTGGTCTTACAACCATTTCAACATGGTTTCAAAATTTATT
ACCATTTTGACTCTGGATAAATGTGTTGTACACATCCGAGTTGCCGATATCTTTGACACT
AATGAATGAATAAATAAATATTAGCCAAATTTCAACAATTCAGCATATATATGTTAATTT
AAAGTCGCTGGAAAAAAAAACACTACAATAGCAGTTTGAATATTCAATATCACAAAATAA
CACATCGAAATCTCAGGAATCATACCTTAAAAGGGAGTCGCAAAAGAAGGAATATGATAT
TTGATCGAATAGAGCTGATGAGGTTATAGACTTGAGAAGCGACTTGGAGAAACAAGAGTT
CAAGTATACATTGACCAGGCTGAATGAGTGATATGAGAGTTTGATGCGACATTACGCGTT
TTGTGGAGACGACTTTTTAATTTTACAATAAATTTATATCAACTAATTGACATTTCGAGT
TTAAATAAACATGGAGTTGTTGAATTCAGTTTGATCATTTGTATTTTCCAAAATAGTTTT
GTTGAATTCACTCATTCACATCTAACCCCCTAAATTATACGAGGGATTTTTATTTTATAA
AAAATGATTGTAGATGGTTGTAAATGATTATGAGCAGTGGCGAAGGATAATGGGTGTCCG
GGGTGCACCCGCCCACCCCAATGTTTCGGTTAGAAGTGTATATGGTCTGATTTTTCATCC
GAAAATTTTAAAAATTATATAGGATCGCCCCCGATTATTTTTCCTAAATAATGGATAGTT
TGGTAAATATATTTGAACTCTTATTTTATTTGTTTAACCCTTGATTACCGACCACACAAT
AAAATTAATATCTCACAAACAGCTTCATGATTTACATAGAAAAAGAAATTGCTGATAAGT
TTGATTCGGGAGACATATTTAATGAATTCAAAAATCTTAATGGTCGCCGGGCTAAGTTGT
AATTTTTCGTCCAGATTCCATTTATCTCGTATCATTATATATATATATATATATAGGTCT
TTTGTTTGTTATACAATATTTAGTTTTTCTATGTGCAAGAACAGGTCCTTTGAATGAATG
ATTTTTTTTTGTTTTATTTGAAACTATTATTATTTGACCTGACCTGAATTGAATAGCCGA
CCCGACCCATAACATAACGATAGGAAAAATTTTTTGGGTCCCATCAGTTTACGTCCTCTC
GAAACTTTTGGTCAAGCTCCGCCACTGATTATGAGTACAGAAAAGAGAAAATCTTACTTT
TCATCTATAAATTTGGGAGACACTTTTCGCCCTTTATAATTTTTTAATACATTTTGAAAG
TGTTTGTTAGTGGAAGAGAGAAAATATAACGATAAAGGTGTTAAAAAGTATTATTTAATT
GAAAGGAGAAAGAAAAAATTGTTATTTTTATTGTAATACTAGTTGTCAAACCCGTGCAAA
AACACCGGTAGTTCTTTGAAATTTTACATACCACATTTTATTAAAAACATTTTTTTCAGC
TACAATACAAATAATAATCTTTATAATCATAGGCTTGCAGCCAATAAAACAACAGATCAT
ATACATAATGGTGTCAAACATAGTTTGATGAAAATGTGGCACGGGGGGATATCTCGTGTC
AGAGCATTGTCTCCTCATAGCATACTAGATGTTTCGGATTAGAAACGATAAAAAACCAAT
ATTGCGAGTGTTCGTAAACTTGGAAAGTGGAAACTCGCCCTGCATAAACTGTACACCATC
AACTAATTTATCCAAAGCTGTCTGCTCCAAATGTGTAGTAGCATTGGCTACTAACGACAC
TCCAGCTATCGTAGCCATTTCCCACTTTCTATAAGCATCTATAGATGAACCACCTTTTAA
AGAGAAAACAAAAGTTTGTCAATGCATAATTCATTTGTGTAAACAAATAATGAAAACAAA
GTAACAAACAATAATATAATCACCTGACTGGCTTGTTTAACAGGAGACGAGTCTCCTTTG
CTATTGTTCTGATTTGAGACACCTTGTGATGGATTCTCGAACCGTTTCCCCCCTGAATGG
GTCGTTTTTGAGATTCTTCTTACGGTCTTTCAATAGTTGATGTAACTTCATGGCAAAGAA
TAATAAATTTATCAGCGTTTAACATCCAAAACCAACACTACAAGAAAAAGAGTTAATAGC
AGCGACATTATTAGCGGCGACATCCGATGTGTCGCCGCTATTGGTCCAATCCGCAATCCA
GTGTCCCATGTTATACCCTAGCCACACGATTGTTATCATCATCCAACGGCTGGGGTATGC
CTAGATCAATAGCGGCGACAAACATAACCAATAGCGGCGACATGTTGTCGCCTCTATTGG
CCCGACGAATAAAACAAGCTATCAGCGCCATTTATTCCCTCCACCTACTTTCCCCCAAAT
CTTTTCACCTCCCCTTTCACCGGTGAGCAAAAAAATCGGGCAATCTCTCCAAAATCGGCA
TAATCGGTTAGTTTGATGTTGATTTTTTTTTGTTTATTTTGTTATATTGGTTGTTAATTT
AGTGGTTCTTGGTGAATGTAGTTTATCCACCGGCCACCATCTCGTCTCCACGGCCACCAC
CGGCACCACCTCTTCTCCTCGTGCAAAATAAGGTTAGTTTAGGTTAGTTTATGCAAAATA
AGGTTAATGTCTTAGTTCTATAATGAATTTTAAATTAAAATACTATACTGGTATGAAGAT
TAGAAGTATGATGGATACGCAGATTGTGGAATTGAAAGCCATAGAAATGGCGAGGTCATT
TGTTTGGTTATGCACATTGAAGCTAAAGTCAAACTGGGTCAAAATATTTAAAAAAAAAAA
AAAACTGCAAAAAAATAGATCCTTGAAATGCTGCAAAAAAATCAACAGGTGGGACCAAAA
TATTTTAAAAAAAATCACTTTCTAAGCTAGGATTTTGATATTATAATGCACTTATTAAGA
ATATGTTACTATAACAAGTAAACTGTAACTATTATAAACTTCGATTTCTTTTATCCCTGC
AAGTTATGTAATCTTTAAACAAGATTTATAAAAAAATATATATATTAATTGTGTAAATTT
GTTAAGACTTAACAATATCATACAGGAAAAAAACATCGAAATATTATATAGATAATACGA
TTACTTTATAACTAATGAGATGAGATGAGTCGATATAATACAAAAAGTTATTGTTTAGAA
ATCAGGATGTAATTAACTGGACAGGTGCAAATGAAAAACCAAAAGTTATTGTTTACTTTG
TTATATAGGTTGTTAATTTGTTGGTTCTTGGTGAATGTAGTTTCTCCACCGGCACCACCC
GTCTCCACGGCCACCACCGGCACCAACTTGTCTCCACGGCCACCACAGTCACCACCTCTT
CTCCTCGTGCAAAATAAGGTTAGTTTATGTTTATACATGATTGTTTTTTTGTTTTTTTTT
TTTGTTTTTGTTTTAAATCTGTTTGGGGAGCTTTGAGTCATTGGATTTCATGAGTGTTTG
TTTGTCTTTGGTATCAAACTTTCGGTACTTGCTGTCTTTGTTTTTATGCCTTTGGCTGCC
TCAGTTCAGTTTTATGTTTTAATGTTTATTGTTGTTGTTTGCCCCTCAACGGAGCTTGAT
GAAAATAATAATAAAGATAAGGGATGGTCGTCCCTTTTCATGCATATTTAACCAAGAAGA
AAATTATTAAAGTAGTCAACATTGACTTTTTTTTTTTCAAAAACTAGACATGATAATTTG
GTCATCCTAAAGCATGTGGGATAACCCCCAACATCTTTAACCCAGCCCATTCAACAATCA
GGAAGCCTGATAGCCCAAAACATGACCCAACATCTTTAACCCAGCCCATTCAACAATCAG
GAAGCCTGATAGCCCAAAACATGAAAACAAAACAAAATAATTAATTAACATATTTTATAC
AAAATATTTATAAAATGTAAATATTATTTAATATACAATGGAATTGTTATATGAACTTTG
ATGTAAACAAAGTTTATGTATTTTTATCTGAACAATAGAACTTATGCTTCACATTATTAG
TATAGAATGTTTTTTTTACTTAATGTGATGTTAATTGCATTGGAACTCACATAATAAAAA
AAATATGAATGGTTTGCATATTTAAAGTGTTTTAAATAAATATGTATATATAGTGGACAA
CATTGAATCTGAATGGGTTATGTCAAGGAATTGAAATGAGGGTAAATTAACAATTCCATT
TTGTATGCTTTTTATACAAGTCTCAAATTTTAAGTTAACAACAATATCAAAATATACAAA
AAATCAAGGTTGTACAATTTGTTTATGCACGTCTATTAGTAGGTCCCTAATAATAAGTAT
ACCTATTAGCAAAGACCTTTTAGCGAAGACATATGTCGCCGCTAAAAGTCCTAATTATTA
GCGGCAACACAAGCCAATAGCGGCGACAAATAGCGGCGACATGTCGCAACTCAATAGCGG
CGACATGTCGCCGCTATTACCTTTAGCGGCGACATTTGGAACTATTAGCGGCGACATTTG
TCCTTTTCCATCACCTTCATTGATCCTTTTCCCTTCTATTATTTAAAAACAAATAATAAT
AATAATAATAATAATAATAATAATAATAATAATAATAATAATAATAATAATAATAATAAT
AATAATAATAATAATAATAATACTAATAATAATAATAACAATAATAATAATAATAATAAT
ATCCTTTGAATATAACCACACTTAAATCAGAAACAAAACTTCATGTCAAGTAATGATGAA
CTAGCTTTTACCCATTGACCCACATGATATTTGCTCTATTCTTTTCGAAAATTCATACAT
AAAACATAATGAGCTTAGAAATACCCGCCTGAAATTGATTTAGAAATTAATTTCAGGTTG
TCCTCGTTTAATTTGGGACTGCTTTTTGAATACTTTATCTCATTTAGGATGTGAATGTGT
ATTACATGATTGTTTGTTTAAGAAGGATTCGGTTATCATTTTCTCTTTGCTCCTCGGGTA
TATATATTCTTACATATATACTTGGGAGCTAAGAGGAAATGCTGCCGAATTTTTCTTAAA
GAAACAACCATGTAATACACATTCATATATGAGATAAAGTGTTCAAAAAGTGGGTTTAGC
AGCCTACCATTGTCTTGCAAACTCTAAATTAAATTATCTTTCAGTTGCATAATGCCTATC
GATAAAAGCTGGATTGATTCCCCACTTCAATCAGCTCACTACCAGCAAGGACTCAGGTCT
TTTATCGCGATGTGTGAAAGAGTGCTCCCCAACCATAATGAAGTTAGATGTCCGTGTTCC
AAATGTAAATGTTCCGGCTTAACAACTATCACAAAAATGAAACTCCATTTGGGGCGTATG
GTTTTTTGGAAAGATTACATAAAGTGGGACTATCACGGCGAAAAATCTCGGCCTGCAGTT
GTAGAAGTAGATAATGTTGTGCCACATGAGGGTATGGAAAACGTTATTGAAGACATTAGG
GGGGAGCGTATGGAAGAAGATATAGACCGTAACCTGGATATGTCGGGTGGAGAATCTAAC
GGTGTTGATGACGATTTTGAAGACATAATAAAGGATGTTGAATCTGAATTATATCCTGGT
TGTACTAAGTTTTCTTCACTTGACTTCTTAGCAAAGCTTATGAATCTAAAGGAGACGTCC
CATTGGACTAATACTTCATTTGGTTATACTCACCACATACAATTTGCCTCCATGGCTATG
CATGCGAGAGTCTACATTCATGTTGACCTTGTTGATTCCTGGCCCTAAATCACCTGGGAA
AGACATGGATATTTATCTTAGACCGTTAGTGGATGAGCTTAAACATTTGTGGCACTCAGG
TGTACGTACTAAAGACGCAACAACAAACGAATTCTTCACAATGAAGGCGGCGTTGTTATG
GACCATAAACGACTTTCCAGCCCGTAGTAGTCTATCAGGTTGGAGCGGACAGGGCTACAT
GGCATGCCCGACTTGCAACGAAGACACTCCTTCAATGCGTGTAACTGGTAAATGTGTGTA
TGTTGGTCATCGCCGGTTCTTAGATGCCAACCATCCATGGAGAACAAGTCTCGACTTTAA
TGGGAGACCCGAGACACGAGGCCCTCCGAGATAGTCTAGTCCTGCTGACATAGAAGCTCA
ACACGGTCGTCTACTTCATCGTCTACCAGGAAAGCATCCATCTTTTGGAGGTGGGAGGAT
AAACCGAGCAGATTTCGAGCTGAACTGGACCAAACGAAGCATATTTTTCGAACTTGAATA
TACCCTTTGGTGTTGCCCCTATAAAATCATAACAATCAAGATTCACTAAAACAAGGACGA
GATAGCTGATAAGCTACCCGAGATATGATATGGTGTTATAACATGTTTCGCGATACAAAA
TAATAAGAAAAATTAATGTTATTTACCTTTGAAAACATTTAGAAAATTCCTCTTTTTGTC
AGTTTACGAAGACTTATATATACTTGCAACTCTTCTTTTTGCTAATAATATTGGGTTTGA
TATATGTTAATGTAGGAATACGTTTCGACTTTGTTCCAAAGTCCGGCTTTCGTAAACCAA
CTGGAAGCTTTTCTTGCGGCGAGGGGAAAGGAAGTCGCACCCGACGATGAGTATGACGAT
GAGTATGACGATGACGACCTAACTTGAATCATTTCTTGCGGCGAGGGGAAATTAGTATTA
TTGTACGGATAATTTAGAATGTTATTTTTCGGATACTTTAGGATGTTATTGTACAGAAAT
GTTTTATGCGATTTTAGTATCTAAAGCATTATGTTTGTTTAGTCTGATGTGTTGCGTAAA
ACTTGAAAATTGGCAGGTTTGTTTATAACGGGAAACACTACAAATGCAGCAACAAATTAA
AAAAAAAAATGACTTTTAGCGGCGACACATGTCGCCGCTATTAATCGAACCTTATTAGCG
AAGACCTTTTAGCGAAGACAAATGTCGCCGCTAAAAGTCCTAGTCATTAGCGGCGACAGG
CTCAATAGCGGCGACAAACAGCCCTTTAGCGGCCAACCTTTAGCGGCGACACAATAGCGG
CGACATGTCGCCGCTATTACCTTTAGCGGCGACATTTGGGACTATTAGCGGCGACAATTA
TCGCCGCTATTGGTTGACTTTCTTGTAGTGCAAATACAAAAAGTGAACATTGAGAATCAA
CTAACCAAGCTCTCCAAAAAAATGTTTGAATCTTCGAGTTACCTGTGCAATAATAAACAA
TGTAAATAAACAAGATTCGCATGACACAATCCTACAATATTACTATATTTATATATAGTT
AGTTAGTTACAATCGAAGCATGGCAGCATTGGTATCTTTGGAGTTTTTGGCATCAAGAGA
AAGTTCCGGGCCAAGCAACTTGTTCATACGTCTCACAAGACGATAATAATAGTGTCTAGC
TTGGTCCTTGTTTTTACTCTGAACACCAAAAGTTATTTTCTCAAAATTCTGTATCACAAA
AAACAATTCCCAGCACAACATATTATTAATTTATGTTAAGATAAAGTTAAGCAACATATG
CATCACAGTGAAACTTACCTTGCCAACTTGACGTAAAGCATTGAAGAAACTTTCTTCTCC
CTGCGAGTCTAAGCAGCCCACTGTCGTGTTTGTTTCTTTGCAGAATTCAGTTACAAACCA
TGTTAGTATCAACTATCAACTATCAAGCTCAGTGCATATATAAATTATCTATCGAATCTT
CAAACACGCACCTGGCTGATTAGGTGCAACATGATGTGTGTCAGATGTGATCACATCCTT
AATAAACACAGTTTCCAGCACATTCGATATCTCACCACACGAAACTTGAGACTCCATATT
CATACTAATATATTAAGAGAATGTTGGAATTTTCATAACCGTCTACGAATTGATCGACAT
CACTCGCATTAGTTTCTGAATCGAAAAACCAACTCAGCCATGCACCGGATTCATAAAAAA
CCATAACCTATGTTATACCTGGGCAGGAAACTTAGGTCCGCCTTTGCATTTCTTGTCCTC
CCAATTAAGCAGGTTGGTCGGTGTGGAACCACCAAAACTTTTGGCAACATAAAGATAAGT
AAAACCAATAACACCAAGTGACAAATACCATACATTAAACTGGAAAACTAAATAAGTTTA
TAACTTTATAATCTCTGGATTAACACCTCGAAATACCATACAGCTAATAAGTGGTATAGT
TATAAAGCAACAGAGTTACATCCAGGTGTGATTGCTCAAACAAAGTATCTGCATTTTGGT
GGAAAACTTGCAACATACGCAGCATATTACCATAACTAACAGCAAAGCACAAAAAAAAGC
CAAACATAATTTTACGCAGGTATTGAAAAGCACGAGGATAATAGATAATGTCTAACCTCA
CCACTTTAAACTTATATAGAGATAAGAGTAGAGAATTACCTAAGGCTATGCTCAATTGTG
CAATGTTTAAGTTAAAATAGATAGATATGTAAATGTTGGAAAAATAGGTGAAAATAACAT
TTTTCACAAATATAGGAAAATGATTTTTTCCTATTTTGGACTAGAAAATAAATATAATAA
AATGAGCGGGTTTTATATATTTATTTGTGGGTTTGTGTTCTATGTTGGAAGAGCTTCGCA
ACGAACTAAACCACGTCCAAAACGGAGCTAAGATGAATGAGATATCGCTGCTCAAAGTTG
GGTGTTTGAAACATTGAATGTTGAAACAAAAGGGAAAGTAGCACCTTGTCCCACATCGGA
GGAGAGATGGAACTTAAATGAGTATTTAAGTGGGAACTCTCTATCCTTATTTTTTCATGG
AAGCACACACTAAGTCTCATCGCGAAGGGTGCTGAGCACCCTAACTCGCGCACGCGCGCA
GCTTGGGCGATGAGGCGCAATGTGGCGCACTTTGCACTTTGCACGCTCGCATCGCCGCGA
GTCGCCTTTGTATTTTTGACCACGTGCGCGTGGTGGATCACAGGGGCTGCAAAGGACCAA
GTTGAGTGGCATGCGGGTTCGAAGCACGTGACGTGGCAGTCCGCGCGCAAGTACAAGTGG
CACGAAGGCGCGCGGTTGCGCATGGTGCAGGGGTCCTGTTGTGCGTACGCGGCGCACCAG
AGTGAGCCAATACGGTGCGACTGTGTGGCGCGCTCGTAGAGGCTCACAGGTGACGTGGCA
CACGCGCGCATGGACATGAGTCAGTGTGGCGCACGCGCGCGTGGTAGTGAGCCAAGAGAA
CGCACCGCGCATGAGCGTGCAGACCAGCGCGTGCGCACCCGTGTGTCTTGCGCGCATGCG
CGCGCAGAAGCCTCCAGCATTGAATGACGGTGTAGTTACTGTTCAGCTTCCAAACTGACG
AGTTAATGGTCTTTGACTGAGAATTAAATGACGTATTAAATTGCATTGAAGACGTTTAAT
GCAATTTAAACCTTTCTTTAATTCGCTTTTGACTGTTTCAACTTAGGAGCTGTATATATA
CAGCTCCATACCCAGCTGCAGAGGATACCACGAAAACCAGCAACACAACAGCTTATGTAA
ACAAATCTCTTCCTACTTCTGATCATTTTCTTGCAGTTCTCAAAGTAACCTTCGGGTTGT
AGGCGAACTCCGGCTCTTCTACTGCTCCGGCTGTTGTACCCTGGGAAACAAAACGAGTAC
TCTTGGGAGACTCGAAATTTGTTTTAAGCGAAGCGTGTTGAACACGTGCCTCAGTCATAG
AATTTTTCTGCTTCTACTCCATTCTTGTATTTGTTTATTTCAGTTGTAAGAGTAATTTAT
TTTTAGCTTTCTTTGTATTGTAATCAGTAATAAAAATTTGTTTATTTTATTTAAATTATG
CAAACGGTTCTTACAATCTTAAAACAAATTTTTAAAACCGTTCGTGTAATCAAAACCATT
CTGTTTATGATTCAAACCAGTTTTGTTTTCACTCAGTTTGTGTTTTAAAAACAGATTTTT
TTTTAGTTTTCATCTTCAAAGGAGCGACTTTGGTTGAAAACTTTTGTGGTTACATTCTAA
TTTTGTCCTAAAATTGCTAATAAACTTTCTGCCTTGGTCTTCAAAGTTGGACTTAGAAGC
CGGTCAGTAAGTTTTAATTATTATAAAATTTTCTGTTTTTTGGTCTTCAAAGTTGGACTT
AGAAGCCCAAACAGTTAATTTGTGGTAAAAATTAAAATTTAGTTGTTTACTTCTGTTTTT
ATTGTGTAAAACAAATTTTTGGACTAAAAACTTTAAATTTTAATTTTTCAGCATGTCGAA
CGAAAACGTCAACATTAACAACACGAGTGTTGTGACGGGAACCCCCTTGAACGCCACCAC
TGTGGGAACGTCCACAGTGGCTAATCACGCTGAACGACCCGAGAAGTTCTTGGGTCTAAA
CTTCAAGCGGTGGCAGCAGAAGATGTTCTTCTACCTGATCACCATGAACCTTGCGAGGTT
CTTAACGGAAACCGCTCCCCAACCTGTGGAAGGGGAGACCGACACACAAAGACAGTGTGC
GGTAGATGCGTGGAAGCATTCGGATTTCATATGTCGTGGCTATGTGTTAAACGGCCTGTC
GGATGCGTTGTATAATGTGTACTACAACGTCAAGACTTCCAAAGACCTTTGGGATGCCTT
GGACAAGAATTACAAAACGGAGGATGCTGGCACAAAGAAATTTGTGGTAGCCCGTTTCTT
GGATTTCAAAATGGTTGATTCAAAAACAGTTATGAATCAAGTCCAAGAATTCTAGATTAT
ACTACATAACATCTTTGCGGAAGGCATGACACTTAGCGAGACATTCCAAGTGGCAGCGAT
GATTGAAAAGTTACCTCCTAGTTGGGTTGATTTTAAGAATTATCTTAAACACAAATGAAA
GGAGATGACTATAGAGGACCTTATTGTTCGTCTTCGGATTGAAGAGGATAATAGAATTGC
CCAAAAAGGCAGCCTTGCGCAGTCTAGTGCTAGCGCAAATCTGGTTGAGCATGGGCAATC
CGCTAAGGGCGCGAAGGGCAAGGGGAAAAAGGACAAACAGAAAGCAAAGGCTAGGAAACT
TGGACCGAAGAAAGGGGTTGTGAAAAAGAAACCTAAAGCGTTCCAAGGGACTTGTTACAA
CTGTGACGAGCCGGGGCATCGGGCTAACCAATGCAAGAAACCAAAGCGTGAGCGTGCGCA
CATGGTGGATGAAGACGGAATGCCTTAGGTGGCAATGATTTCCGACAAAAGCGCAATGAT
GGATGAGGTCAATACTGTGACCAACACTCCAAAAGGATGGTGGGTTGATACGGGCGCGAC
CCGTTATGTTTGCGCAGACAGAAGCCTCTTTACCACCTTCAAGGCGCTTTCTAGAGAAGA
GAAGCTGTATATGGGAAATGCAGCCACTGCCGACATCATGGGTGAAGGAACAGTGATCTT
GAAGTGGACTTCGGGGAAGGAGCTCACGCTAAGCAACGTGTTATATGTCCCAGACTTGCG
CAAGAATCTAGTCTCGGGTTGGTTGCTTAACAAGTTCGGATTTCCTTTAGTATTTGAAAG
TGACAACTTTGTTCTTACTAAACGAGGAATGTACGTGGGTAAGGGCTACGCCCAAAATGG
CATGTTCAAATTAAATGTAATGGCTGCCAAGAACATGAATAAAATTGCTACTACTTCTAC
TTATATGCTTGAGTTTTCTGATTCGAATAAATGGCATGGTAGATTAGGTCACGTAAATTT
TAATTCAATACGCCGTTTAATCAATTTAAATTGTATACCAACATTCCATATTGATTCACA
TTATAAATGTGAAACTTGCATTGAATCCAAACTTACAAGATCATCATCGAAATCGGTTGA
ACGAATAACCGAACCCCTTGATTTAATTCACACCGATATTTGGGATTTAAAAGCGGTACC
CACAAGAGGTGGAAATAAGTACTTCATCACGTTTATTGACGATAGTACTAAATATTGCTA
TGTATATTTACCAAAAAGTAAAGATGAAGCAATAAGTAAATTTATCTTGTATTAAAATGA
AGTTGAGAATCAACTTCAAAAGAAGATAAAAGCTTTGCGAAGCGACCGAGGAGGTGAATA
TGTGGCACCTTTTTCCGATTTATGCGCAAAAAGTGGCATTGTACATGAGTGTACACCTCC
TTATTCTCCACAATCAAATGGCGTGGTGGAACGAAAGAACCGTACATTGAAAGAAATGTT
GAACACCATGTTGATAAGTTATGGGGTGAGCCAGGAAATGTGGGGGGGGGGGAAGCCATT
CTCTCGGCTAATTATCTTTTGAATAAGATACCACTTAAAAAGAGAGACGAAACTCCATAT
GAGTTACGGAAAAGGAAGAAGCCTTCATACAAATATTTGAAAGTGTGGGGGTGCCTAGCA
AAGGTGATTGTACCACCTCCTAAGGCTCTTAGGATAGGACCCAAAACTGTTGATTGCATA
TTCATTGGGTATGCACATCAAAGTAGTGCACATCGCTTTCTTGTACATGAGTCCAAGAAT
CCTGATGTAAACGTAAACACTATCATGGAGGTGAATCCTAACGTTGTGTCTTACTTTGAA
AATGTGTTTCCTTTAAGAAAACAAACACATGCAACGTCATCAACACCTAATTTTGAAGTA
GGTGAAAGTTTATCTACACCAGTTGATGAGGTAGTTGATGATAAGACACATGAACGACCT
GAGGTTGAAGAAAGTGATCGTAGGCGAAGTAAAAGGCCAAGGGTTAAAAAATCTTTCGGT
CCAGACTTCGTTAGCTATATGGTTGAGGGCGAGCCCAATACATATCGCGAAGCAGTTTCC
TCTTCAGAAGGACCTCAATGGAAAGAAGCAATAAAGAGTGAAATTGATTCTATATTGCAA
AATCATACTTGGGAGTTAGTAGATCTTCCACCTGGTTCTAAACCACTTGGATATCGTTGG
ATATTCAAAAGGAAGATGAAAACTGATGGAAGTATTGATAAATACAAGGCTAGGTTGGTG
ATTAAAGGATTTAGACAAAAGGAAGGTCTAGATTACTTTGATACCTACTCGCCTGTGATG
CGCATAACCTCGATTAGATTTGTTCTTGCTATAGCGGCTTTAAGAAATTTGGAAGTTCAC
CAAATGGACGTTAAAACCGCATTTCTAAATGGTGATTTAGAAGAAGAGATTTACATGGAG
CAACCTGAAGGTTTCTCCGCCCCAGGTCAAGAGGGTAAAGTATGTAAACTCGTCAAGTCT
TTGTATGGCTTGAAGCAAGCACCAAAACAATGGCACCAAAAGTTTGATCATGTCATGATT
GACAATGGTTTCAAAATAAATGAGTGCGACAAATGTGTTTATTTCAAAGACACAAATGAA
GGTTATGTGATTTTATGCCTTTATGTAGACGATATGCTTATCATTGGGAGTAATGATAAA
CTTATCAAATCTACTAAAAGCATGTTGAAAGCGAGATTTGACATGAAAGACATGGGTTTA
GCAGATGTGATTCTTGGAGTAAAGATCATAAGAACCCAAGATGGTCTTGTGTTAATTCAA
TCTCATTATGTGGATAAAATTCTTGAAAAATTCAACTCGAGAGACACGAGTGTAGCTCGA
ACTCCAGTTAATACCTCCCAACATCTCAAGAAAAATAAAGGAGATGGAGTTGCTTAGTTA
GAGTATTCAAGAATTATTGGCAGTCGCATGTATCTAATGACATGTACTAGACCCGACTTG
GCTTACGCGGTGAGTAGGCTAAGTAGATACACCAGCAATCCGTGCGCGGATCATTGGAAA
GCTATCACGAGGGTGCTTCGATACATAAGATACACAAGAGATTATGGACTGCATTATACC
CAACAATCAGTAGTGACTGAAGGATACACTGATGCAAACTGGATATCTGATAATAAAGAT
TCCAAATCGACAAGTGGTTACGTGTTTACACTTGGAGTAGCTGCTATTGCTTGGAAGTCT
TCTAAGCAAACGGTCATAGCAAGATCCTCAATGGAATCCGAATTTATCACCTTGGATAAG
TCAGGAGACGAGGCAGAATGGCTACGTCAATTCGTGGAATATATTCCAAGATGGCCAAAG
CCTTTGCCAGCCATATGTGTACATTGTGATAGCCAATCAGTGATTGGTAGAGCTCAAAGC
TTGATGTACAATGGCAGATCAAGGCATATGCGACATAGACATAACACGGTACGACAACTA
CTCTCAACGGGTGTTATCACAATTGATTATGTGAGATCAAAGGCTAACATTGCAGACCCG
TTTACAAAAGGCTTAAGCAGAGAGTTAGTAGAAACGTCGTCAAGAGGAATGGGACTAAAG
CCCGTGATAAATGGGAATATGAGGGAAACCTAACTTAGTTGACTGGAGATCCCAAGATCT
AAGTTCAATAGGACAACTTAATCATATTACTAAAAACGGAGTCACTGTGGGGGAGTACCC
CAAACTAAATAAAAGGGAGTTACATATACTTCCTAGTCCATTCCAATCAGTGACATGGAG
TGAGGTTAAGCATGTTAAGGTTAAGGATTTTGAGTAAATGAAAATTAACCATGATGTTTT
TAATGATTCAGAGGAATCACCTATGTTAGAGAGATGTGGGGTCGCTTCAAATGGATTTGT
GGGGTGCGCAAATCCTAGAGCTCTCGCCGAACCAGGCTAGTGTTCCAGGACCATAACAGG
ACACGACAATGAGGAGTTGGCCAAACCAGGGAGAGTATTGTGTGAAGTGTATTGTCGTTT
ACACAAATGGGGGTATGTTCAAGGACATCGCGTCTACAAACCGCAAGTAAGCTAAGTATG
CTTCACAAAAGAAGGTTCAAAGGCACAACCTACCTATCTTGCAATACTCAACTGTCGAAG
TTTACCGTTGAAAAGTGTAAGGAAAAGATCCATTTCCATAAATGTGGGGGATTGTTGGAA
AATTGATGAAAATAGCATTTTTCATGTGGGGGATTGTTGGAAAAATAGGTGAAAATAGCA
TTTTTCACAAATATAGGAAAATGATTTTTTCCTATTTTGGACTAGAAATAAATATAATAA
AATGAGCGGGTTTTATATATTTATTTGTGGGTTTGTGTTCTATGTTGGAAGAGCTTCGCA
ACGAACTAAACCACGTCCAAAACAGAGCTAAGATGAATGAGATATCGATGCTCAAAGTTG
GGTGTTTGAAACATTGAATGCTGAAACAAAAGGGAAAGTAGCACCTTGTCCCACATCGGA
GGAGAGATGGAACTTAAATGAGTATTTAAGTGGGAACTCTCCATCCTTATTGTTTCATGG
AAGCACACACTAAGTCTCCTCGCGAAGGGTGCGGAGCACCCTAACTCGCACTCACATTCG
CACACGCTCGCGCGTGGCGTGGGCGATGAGGCGCAATGTGGCGCAATGTGGCGCACTTTG
CACGCTCGCATCGCCGCGAGCCGCTTGAGAGCCGCCTTTGTATTTTTTACCACGTGCGCG
TAGTGGATCACAGGGGCTGCAAAGGACCAAGTTGAGTGGCATGCGGGTTCAAAGCGCATG
ACGTGGCAGTACGCGCGCGAGTACAAGTGGCACGAAGGCACGCGGTTGCGCATGGTGCAG
GGGTCCTATTGTGCGTGCGCGGCGCACCAAAGTGAGCCAATACGGCGCGACTGTGTGGCG
TGCTCGTAGAGGCTCACAGGTGACGTGGCACACGCGCGCATGGTCCTGAGTCAGTGTGGC
GCACGCGCGCATGGTAGTGAGCCAAGAGGACGCACCGCGCATGAGCGTGCAGACCAGCGC
GCGCGCACCCGTGTGTCTTGCGCGCCCGCGCGCAGAAGTTTCCAGCATTGAATGACGGTG
CAGTTACTGTTCAGCTTCGAAACTGACGAGTTAATGGTCTTTGACTGAGAATTAAATGAC
GTATTAAATTGCATTGAAGACGTTTAATGCAATTTAAACCTCTCTTTAATTCGCTTTTGA
CTATTTCAACTCAGGAGCTATATATATACAGCTCCATACTCAGCTGCAGAGGATACCACG
AAAACCAGCAACACAACAGCTTATGCAAACAAATCTCATCCTACTTCTGATCATTTTCTT
GCAGTTCTCAAGGTAACCTTCGGGTTGTAGGCGAACTCCGGCAGTTCTACTGCTCCGGCT
TTTGTACCCTGGGAAACAAAACGAGTACTCTTGGGAGACTCGGAATTTGTTTTAAGGGAA
GCGTGTTGAACACGTGCCTCAGTCATAGAATTTTTCTGCTTCTACTCCATTCTTGTATTT
GTTTATTTCAGTTGTAATAGTAATTTATTTTCATCTTTCTTTGTATTGTAATCAGTAATA
AAAATTTGTTTATTTTATTTAAATTACGCGAACGGTTCTTACAGTAAATAGATATACAAT
AATACATCATGTATCAAGAAAAAATATACAAATAACTGATGAAGCAGTGGATAATCTGGG
GATTAGTCCACGGATCGAGCTTCATCAAGTAGGGTTAATCCATTCTTTCCAATATCGATG
GATGGGTCGTCCTCTAATCTGTCTCCTGCATAAGGTGTCACACCCTGGCTTTGCGGAAGC
GTGGTTAATTTGGTGTGACTTCTTAATACCATAGCTTAGTCATAACAAAGCTATTTGAAA
ATAAAACCATGCAAGATCATCCATTGAATTAAGTTTTAAAACATAAGTAACACAACATTG
TCTTAAGGCGTTGACTCATGCAACGGAAACTACAACCTGATAACATGAAAACATTGTTCA
GAAGACACAAACATCAACATGAAATAAACACAGTTTAAGAACTGTGAATCGTCCAGGAAA
AAGTCACATCCCTTAAACTTGGATGACCTCGTAACTCTTATGCAGCAGGAAAACGTAACA
TACCGCGCCAGATCTTTAGTTCCCTGAAATACATGTAAGTTGGAAAAATCAACAATAATG
TTGAGCGAGTTCATGTGTAAGTGAGTAATAAAACCTTTGTAAGTATAAAAATCCTTGTAT
GTAGCAAATAAGGAAAAAGAGATCACCAATGGTTTGCAAGGCCATTGATATGTGTGAAGT
GCAAGTAGGAAGACTCAAACCTAGCGGAGTTTGCGTTGGGCACAAAGTCACCCCGAGGTC
CGTTATGCTGGGCCTGGGGCTGGGCTCGCTACACCCAGATAGATCTACCGCTACTGTCCC
TCGGTCCTACAGTGAGGATTAATGGCCTCAAGTTGCGCCTACCCACTCACATGATCTAAG
TAGTAACCCTCCTTACGCTAACCATACCATGCATAAAGTATTTGTAATCGTAGTAACATG
TATTTCACCCCCGCAGTTTGGAAAACTGAAAACAGTTAAGAGAAAAGGGGGACATGAACT
CACAGTGGTGCGTCTCTATCAAGAAAATCTCCTGATCAATCTGCTGTGCGACGACCTACA
CGTACTAACTTCTGTTAGACGGACGGCCGTGCCTTAGCTTAAGGTTTAATGTCTTTGGGA
AATAGTTAGACAACTATTTCGTATGTACACTTCGTAATTATTTGGTAAATATTTTTCTTC
CCAAGGATGGGGGCTTTAATACATGTGCGTTTGTATATCTTCGAAATATATTATTAAGTC
TCACTTAAAATATATTTTAAATCCTTTATCAAAATATAAATATTTTCCCAAAATATTATA
TTTTATTACAAATAGTTTTCCAAAATAATATCCTTGTCAAAATACACATTTATGAGTATT
TTCTGAAAATACGTAAGTTACGAATAAAGGTCGGGTGGTATTAATAATAACGTTGTAACT
TAATATTTATTGTGAAGGCGTTCGAATTATTTTGGAATCGTTAATATTTGGTAATATTAT
TTTTACCCTAAAAATAATATTTGTATAGTTCACAAAATAATCATAAAAATTTCACAAGTG
TTGCTATGAAAAATACATATATATCAAATATATATTTATCAAGTTTTATTTTGTGAAAAT
TCCACCTCCGACACTTAGAAATGTTGTAAATAAAATCGTGGCGAACTTTACATTTTTGAA
AACAAGTTAGAAATACATTTATAACACTTGTGATGAAAATATTTCCAAGTGTTAGGTTTT
TGGAAAAATTTCGCCAGAGTTTCCCCTCTAACTGGAGGTGGCCACGCTTTCAAGCGTATC
ATTTTCTTTTAAAATTCAAATCAACAATTTTCTCATTCAACAATAATAATATCCAAACCA
TCAAACTAGTCAAAACAGATATAGATCGCAAAAATACATGAACTTGTGGTTTGTCCAAAT
TATGTAGTACCTTTCCATTATTTTTAGTGGATCTTTGTATAAATTAATCCGGTTTCTTGA
AAGCCTCGTTTTTAAAGAAGTTACATCTTTACAACTTCTTGTCAACATTTACAAAAATAG
TTCTTGTGTCAAAACTTTGTGTTACACAAGTGTCTACACACTTGTGTGCTTACAAAAATC
ACTCTTGTTCATGAAAACCCGGTTTTAGAAAACATGATTTCTTTTGACGCTTGGTCCTTT
AAAAATACCACTTGTAGATCCGTAGATCTAGAAGTTTAGAACACTATTTCATAAGAAAAA
TTGATTTTACACAAGTTCATGCTTAGTAAGTAGTAGTGTTCATCATTTAACCCTTTTCAT
ACTTAAACATACTCTAGGTCATGTTTCATGGACACGACTTAACCGGGTTAGATGACGATC
CGAGCTACTACTAGTATAGATCAACACTAAATAATCACAACAAAACAAGTCTTACAAGTT
TTACACAATTCTATAGCTTTTATCCAACATATTTATCGCTTTTGTAAACTTTTAACATGT
CATCTTGTAAGTTCAAGAATTTTAACCGACAAAGTTCATTTTAACCACTTTAGAATAGAT
CAAGAAGTCGTCTAGAGTCACTTACTACTAGCTCGAGGCTAGGGAAGAAACTAGTCGAAG
ATCGGGTGGATAAAAGCAATGTAGCGAGGTCCTTCACAATCCGAGTGCACCGAGCTTCCT
CGTATGAGATCCTTCACCCTTGTAGATTGTAGGATCGGTTTCGCGACCTGAATGAGTTGT
TCGGAAGAGTGCTCAGACCAAATCAGAGGCGGAATTCATTGATTCGGTCTTCGTTCAGCT
TGCATTCACTTTTAATTGTCTCTTTTATTGCTCTTTAACTCTTTTACAGTACAGATACAC
TTTTACAGGGCTTCGCCGTCAGAAAATCAGATTGTTACAACTGAATCCGTTTGAAAGGTA
TTTATAGGAGATCCCTGACCGTTTAAAGATGACATGCCATCCTTCAAACGGTCACCCTTC
AAACGGAAGGGTTTCAAACGGATAGCATTCAAACGATAAGGTTACATTCAAACGATCAAC
ATCATCTCAAACGGAACCATCTCTTCAAACGGAAGATTGTCTTCAAACGGCCAGCCTTCA
ATATTTTCATATTTCATGCCTAATCAGATCTGCAATGAACCTGAGACTCGACATAAGACG
AAGACGACAGATGACTGCACCAACAGACTCCCCCTCAGATGTTGACGAGTCTTAAGTGTC
GAGTCTTCATAATCTTCAGTCTTAATCGGTCTTCTTCAGAAATTTCTCCTGGAATCATGT
CTTCTTCAGGAACTTCCTCCTGGAATCATGTCTTCTTCAGGAACTTCCTCCTGGAATCAT
GTGCCTGGATCTTTCTCTGGCTCAAACTCTCGTCAGACTCCCCCTATCATTGAACTGGGA
TCGATGTCTGGAATTTGTTATCACCTTTGAAATTATATCCTGGCTTTTTCTCTGATTAGC
TCAAACACCTACACAAATCTCAAACACTAATAAGAACAATTTCAGATTTATCATTTTAAA
AAAATATGAAGATCAATTTGTAGATTAACATACAACTTTAAACTTCAAGTTAATGAACCA
TTTATACATTCCAAATCTTCACAATTTCACACACTCTCTCCCAAACCAGAAGTTCAACAT
GTTTAGCCCTTGAAATGTTGAAAATCAGCTCTTCACACTCAGTTGTCGAAAATCTTTTTG
GAGTTTCAGAAAGAAAGTAAACGCAATAGCAGAAATTAAATGCAGAAATGAAATATGTAC
AAACATATTTTTATGAGTTTGTGCAAGAGGATCATATCAGTTTTTGAGACATATCACCAA
CACCGTTAAGCTTCTATTCGTTTTTTGTTCTAAACGATTCACATTGATTGACGATATTGT
TGTCCACTTAAACTCAATCTAAAGACTTTCGAAATGCTTACCGATACGTTAAGGTATATT
AATTTTGCACTAAATTCTTATGGACCCCACGATCTCAGCATATCCCCTCATCATGCAATA
CAGTAACTCAAGTAATGCCCTTAAACTTTCATCAACTGTGATTTGTGCAAAAACAAAGCA
GAATGTTTAAACATTAACAATCAGGTCGATACTTCCGTATACGCAGAGAAAGTCCAATGT
TTAAACAAAATAAGAAAATAAAACAAGTTGAAGTTGTTTAGGCTTTAACCACCAGGTCGA
TACTCCCGTATACGTAGAGGTGATCCAAAGCTTAAACGAAACACCAAAGAAAATAAAGCA
GAACGTTTAGGCAACAACATCCAGGTCGATACTCCCGTATACGCAGAGGATGTCCGATGC
TTAAACAAAATACAGAAATAAGACAAGTTTAAATCTTTGCAAAATAAAATGCACAATCAC
AGCGACCTTTTAGCAAAGTTGTGAAAGTTCACAAACTTAACCAGTTTTATGCTTTTTGGC
ATTCAGCGATTACTGAGCAGGTACACAATCACGAAGGACAAAACTAAGTACTATGCTTTC
AACCATGTTTCCCACTAGAACTAGGCTTTTACATTTAAGTTTGTATCGTTATCGCAAATC
TACTAGTCTAGCTGAGCCTATCGTCACATCTTTAGTGAAATCGTTTATCACATTTGACAT
TACATTTCTTTAGCATGCTGTGATAGTCCACTGATTTACTATCATTTCCTCTATTTCGCA
ACAAAAACTCATTTTTAAATTTTCGATGTTTTTGACATTTTCAAATTTTCTAATTTTTTT
AAAATTTTTCTCCCCCTAAAATCAAAATATGTTTCAATTTTGATTTTCTGGGAAAATTTG
AAACAAACTGTACAAATTTGACAACTTGATGAGAATCACTTCAATTCTCCATCCACTTGA
CGTAAACAATCAGAACTCCCCCTCACAACAAACTATTTTCCCATTATGATTTCAAAACAC
TTAAGTTTGTTTTAATCAAAATGGTTTTTCCGGAAAATTAGTTTTGTGTGTCATTTCATA
AACTCGGGGTTTCATCACTTTGTTTTTCAAATTACCACTTGTAGGAAAGATGAATCAAGT
ACAACTTAATGTCCCTGATTTATCTTTTGAAAGATGAAAAATCACCAGAGTGAAATTTCT
CAAGAAATGTGCCGATTCATGTTCCACGCTTACCAACCTGGGAACTCCGACAAGTCAGGT
TTTTCTATTTAAACAAATTCACCCAAGCCTGACGGTCCTTGGGTGATTTCGAATTCTTGT
TCAACAATGGTGGAAAGTTTACATCATCCATTGTTAAACTTGAATTCTCAGATTTTACCT
CAACTACTGGCTCCTCTGGCTTTGAAAAACCAGAATCATCGCCTGAATGTGGCTTGTCCG
ACTTTGATCTGTCAGATTCATCGCCGACATGTGGCTCCTTTGTTTTCAAAGAAACAGATT
CATTGCCACTAATTGTTACCGTCTTCTTTTCTTCTTTTGTCCTCAGATTTGTATCTGATG
AATTCATCTTGCTTAACTTTGCAGCCGAGGAAGTTGACTCATCAGAACTCTTATTCTTTC
CAACGGATGAATCCGAGGACAAGATCTTCTCCAAATACTCTCGAGCTTTCTTCCTCTTCT
TCCTCGGTCTGTCTTTTTTCCCTTGAGAAAGCTTCACTTTCGTCTCTTGAACTTTCTGTT
CTTGAAATTTTGGTTCTTGAACTTTCAGTTCTTTGGGCGTAACCTTGACTGGAATTCTTG
CCACTATTTGAGATACAACCCTCGATCTTTCATTTGATCTCCTTGGGCAATCTCTGGCAA
TATGACCTTTGATGTGGCAGTTAAAGCATCTCCTAGTCTCATAGCTCCAATTCTGGCAGT
TAACAGCAATGTGTCCTTGATAGCCGCATCTGTAACACACTCTGTTATCGTACCAATCAC
CATTTTCAGTCCAAATACTCAGATCAAAGCATTGTTTAGCTTGGTAATATTCCTTTCTTC
TGTTTGCTGGATTTGGCTTTTGAGCACTGTGGTCCGACCTGCACCACTTATTTCCAACAA
TTTTTGATTTTTCATTTTTAAATTTTTGTGATTTCTGATTGCGATTGGATGATTGCACTG
ATGAACTTTTATTTTCTTTTTGAACAAATTTCTCATTTTTAATTTTTTGTTTCTGTTCCA
CTTTCTTCTTCAAAGGTTTTTGCTTAGAGCATTCTCCCTTTTCAGTCGATTGCAGAACAG
TTTTCTGAAATTTTCCTCTTGATTTCAAAACTATTTTCTTTTTCTTAATTTCAGCATCAG
ACTCTGTCTCAGACTCATCTGCTGAATAAAATTTCTCATTTTCATCATCAGTTTTATCAT
CACAATCTTCAACTTTGACTTTGTCAAAGTTTGTGACATTGTCACTTATTGGCATAGAAT
TGATCGGTTTTGGACAAAGAAAATTCAAACTTTCTAATGAATTCACAAAACCTTTCAATT
TCTTTTCAAGTACATCAATCTTGTTTCTTGAATTCTCAGCTTCATTTTCAAGCTGACATA
TTTTTTCAAGATGAGACTTGATAGAATTTTCATTCTCATTTTTCACGGTTTCAAAAACAG
ACTTTTCATTTTCCAAAACTGTTATCTGTTCTTGAAATTTCGCTTCATTTGCTTTCAGAT
TCTTGTTTTCCAGCTTAATCCAGAAATCCTCATCTTCTGAAGATTTCTTCTTGCTTTCAA
ACTCTTTTTCTAACTCTTTGATTTTCTTTCTAGCAAATTCACCTTCTTTTTCCAATTTTA
TAATTTTCTGAAGATGGGAATTTATCATTTTTTGTTGTTCAATATTGTTTTTGCTAAACA
CATCTCTCCCATCTTCAAGAATTTTCATTTGATTTTGAAAATCTTTTTCAATTTTTGATT
TTTCAATTTTCATCTTCTCACACGTTTCCTTTAATATAAGAATCTGCTTCTCATCATTCT
GCTTCTCGTCTTTCAACTTCTTGATCTCCAATGCCAAACTCTCTGCAACTTTTACGAGTT
TGTCATTATTAGTCTTAAAGTTGTCACATTTGAAACACACTGATGCATTCTTCACAGATT
CTCCAACTTTTGAAGCTTTTTCTTCCTTTGCCCTTTGGTCACCATTTTGTTTTTTCTTCT
TTTCATCATTAATCCTCATCTATTCTTCAATTCTTTCAACGAGTGGACAAATTGTCAGTT
GAGAAAATTCTCCAGAACTCTTCAAGTTCAAGATGTAATCTTCCCATTCTTATTTCGATA
AAGCACTGACAAATTTTTCAACCCATTCTGTTGGTTCTTTAGTTATACCAATTTTAGACA
TTGAACGAACAAGAAGTCTATATCTCCTAGTGATATCCTTAGTGTTTTCTCCTGGATAAC
CTGAAAATGAATCAAATTCTTTCTTTAATATTTTTATTCTATCAAATGTTTCTTGAGTCA
TATTAAAGAAATTGATATCCATGATTTGGAAACACGTATTTCAAGACAGTATCAATAAGC
AAAATATCAAGTTCAAACTATATCTGCTTTCAAACGAAACCCTTTTTCAAACGGGACCCT
TTCAAACGATAGGAAGTAAACTTCAAACGGAATGGTATTCTTCAAACGACCGGATCACTT
TTCAAAAGGGAGTGATACTTTCAAACGATGATTTCAAACGATGGAATCTTGTTTCAAACG
GAATGGTCTCTTTCAAACGATTGGAAACCAATTTTAAACGATAGGCAGCAGTTTCAAACG
ATCCTTCAAACGAACATCCAAGTTTCAAACGATAGGCTTCTGATTCAAACGGACAGTCTA
ATCTTCGTTCAAACGGAACCCTTGTTTCAAATCATTTTTACCCGTTTTACGTCGAATTTT
AAACTGAAACTTTCAAGGATTTGTCTATGTCCAGTAACACACAATCAATGAGATTTTGAT
CCAATTTTGTCCGGTAAAAACACCCTGAACGGATGAAAGAAGGTGTAGAAATCAGAATTT
TGAGCGAAAAACAAGCTAAAAGGTAAGAACTCTTCCTCCTGAGCTCTGATACCAATTGTA
GGATCGGTTTCGCGACCTGAATGAGTCGTTCGGAAGAGTGCTCAGACCAAATCAGAGGCG
GAATTCATTGATTCGGTCTTCGTTCAGCTTGTATTCACTTTTAATTGTCTCTTTTATTGC
TCTTTAACTCTTTTACAGTACATATACACTTTTACAGGGCTTCGCCGTCAGAAAATCAGA
TTGTTACAACTGAATCCGTTTGAAAGGTATTTATAGGAGATCCCTGACCGTTTAAAGATG
ACATGCCATCCTTCAAACGGTCACCCTTCAAACGGAAGGGTTTCAAACGGATAGCATTCA
AACGATAAGGTTACATTCAAACGATCAACATCATCTCAAACGGAACCATCTCTTCAAACG
GAAGATTGTCTTCAAACGGCCAGCCTTCAATATTTTCATATTTCATGCCTAATCAGATCT
GCAACGAACCTGAGACTCGACATAAGACGAAGACGACAGATGACTGCACCAACATAGATA
CTCGGAATGTCTTGATCAAGATCGAAAGGTGGGTGTGTGTGTGCTTGGGGTTTCGGCTGA
AAGTGAGCCAGGAGAGGAGAGGGAGTGAATTTTGTTAAGTGTTGTGTGAAGGTTATGGTG
GACCAAAGCTTGTTCTTATAGACAACTCCTTCCAATAATAACCAAAGGTTCTAATGTCAC
CAAGATATTAGACATCCATGATTTAAATAATCAAGCAAAGGACAAAGGTGTCCCCCTAGG
GGACGAACTCAGTTAGGGGGGGGGGGTCTTATGGTTGGTTTCCAACTATATAGTTAGGAT
TTAGTTAGATGATTAGGAAATTAATCCGGTTACTAGCGTGTAGTAAGTTGTGACGGGTGT
TAGGGTATTCGGGGACCCTAACTGGCTCAGAAAAAGAAAAACAGTGTTAATGGCCATATT
TTTATGTTCCGGGTAAAGTCCAGTTGTTCGGTTGGATAGTGATCCGTTAAAGTACTTAAC
AAAGTTTTAAAGTGTCATTATTATTTTAAGTGACACAACTTATTCCCGACACTTTGGAAA
GTGTCTAGTAATATTTTTCTCATGTTTTGGCACTTTGTTAGTTAGCTAAATGCTGAATTT
TTATTTAAAGTGCAGAATTTTGTACATAAAGTACGTTTTAGGCACATCCGGTCACTATAA
CTTATACCTAGTGACACAGTTCTACAACCCTCTTATCCCGACACTCTCTACTAGTGTAGT
AACTATCTTTGGCTCATACAGGCCTTAGAGGCAGTGTCTGCCTGGTGCTGGCTATGTTAG
CACGTTTAATAGGTTATCCGTTCATTGTGCTACTGTGCTTTTGGTGCATCAAGGTTGTCA
CTAAAGTTCTGTGAGCAAATCATGGAGTGACAGCAAGTAAAGTATGATGCAAATAAGTAC
ATGTATCAGTATTCAAGTAGCGGTTTTATCCATAATTTCAAGCAAGCACAGTAATTAAGC
AGTAATTAAATATTAATTTAGTCGTACGGATACCTGATTTGGTGAGGGTTGTCACATTCT
CCCCCCGTTAGAAAAATTTCGTCCCGAAATTTTAAGTTCTGCTTCTAGATGCAGGGTTCT
TGGGAAATAAGTGGGGGTATTTCTCTTTCATCTGGTCCTCACGCTCCCAGGTGTATTCAG
GACCATGTCTGGCATCCATCGAACCTTAACGAGCTTGACACTGCTCTGGCGCGTTTTGTT
CACTTTCCAATCCGTAACCTCAACCGGTTCTTCAACAAAGTGGAGCGTGTCGTCTACATG
AATCTCGTCTCTGGGAATGACAACAGTATCTTGAGTTGGACTTTTCTTCAGATTTGATAC
ATGAAATGTATCGTGAACACCATTTAGTTCAGCAGGTAAGTCCAGCTTGTACGCTACTAA
CCCAATTCTTTCCAAAATTCTGAACGGACCAAGATACCGCGGATTCAACTTTCCACGCTT
CCCGAAGTGTGCCACACCCTTCCAGGGTGATACTTTCAACAAAACCATATCACCTACCTC
AAATTCTAGAGGTTTCCTTCTTCGATCCGCATAACATTTCTGACGATCGCGTGCCGCCTT
AATGCGATCCCGGATCTGTGCAATCTTATCTGTGGTTTCCTGGACCACATCTGGACCAAC
CAATTGTCTATCACCTGCATCAGACCAACAAAGCGGTGATCTGCACTTGCGGCCATATAG
GGCTTCAAATGGCGCGGCACCAATACTGGTGTGGTAGCTGTTGTTGTATGAAAATTCGAC
CAATGGCAGATGCTTATCCCAGCTACCGCCCAAATCCATAACACATGCTCTCAGCATATC
TTCCAATGTTTGTATCGTCCGTTCGCTTTGTCCGTCGGTCTGTGGGTGAAACGCAGTGCT
CAGATTCAATTGCGAGCCAAAAGCTTCTTGGAAGGATTGCCAAATCCTTGATACGAACCT
TCCGTCTCTATCAGAGATGATCGAGAGAGGTACTCCATGGCGCGTAACGATTTCTCTCAT
ATAAATTTCAGCCAACTTGCTCGTATTATCCTTCTCCCTGATAGGTAAGAAGTGCGCAGA
CTTCGTTAATCGGTCCACTATTACCCAAATAGTGTCATGACCTCTTGGCGTTCTTGGCAA
CTTTGTAATAAAATCCATGGAGGTTTGTTCCCATTTCCACTTGGGAATCTCAGGTTGTTG
CAGAAGTCCTGAAGGCTTCTGGTATTCCGCTTTCACTTTAGCGCACGTTAAACACTTGCT
CATGTACACAGCAACATCGCCTTTCGTCCTAGGCCACCAATAATAATCCTTAAGATCTTG
GTACATCTTATCCGCTCCTGGATGGATAGAGTACCGTGATTTGTGTGCCTCATCGAAAAT
AACTTTCCTCATTCCACCAAATAGAGGAACCCAAATCCTTTTCATAAAACATAACGTTCC
TTCCTCGTTTGGCACTAATTGCTTCTCCATCCCACGGAGATATTCTTCTTCAAGGTTTCT
TTCCTTAAGAGCTTCTTTCTGCGCGACACGAACGCGCAAAGAAAGATCTGTCTGAATAAT
CATCTCCAAAGCCCTAACCCTTATGGGTTTGATCCTTTCTTTTCGACTTAGGGCATCGGT
GACCACATTCGCCTTCCCTGGATGATACTTAATTTCGCAGTCGTAGTCATTTAACAACTC
AACCCATCGTCTCTGCCTCATATTAAACTCCTTCTGGTTGAATATGTGTTGTAGGCTCTT
ATGATCTGTGAAGATTGTACACTTTGTACCATATAGATAGTGTCTCCAGATCTTTAAGGC
AAATACTACTGCGCCTAGCTCCAAATCATGTGTGGTATAGTTCTTTTCATGAACTTTCAA
TTGGCGTGATGCGTAAGCTATAACTTTCTAGCGTTGCATCAACACGCAACCCAATCCTTG
ACGCGAGGCGTCACAGTATACCACAAAATCATCTGTACCTTCCGGTAGTGCTAAGATTGG
CGCATTGCAGAGCTTGTCTTTTAACAACTGAAACGCTTCTTCCTGTTTGATTCCCCAATC
AAACTTCTTATCTTTTTGGGTGAGGAGCATCAATGGTTGAGCGATCTTTGAAAAATCCTC
AATGAACCTTCGATAGTAGCTAGCCAAACCCAAGAACTGTCGAATCTCGGTTGGCGTCTT
TGGCGTCTCCCAATTCTTGATCGCTTCGATCTTGGTTGGATCCACGTGAATTCCATCTCC
ATTTACCACATGTCCAAGAAATTGGACTTCACGTAGCCAAAACTCGCACTTAGAGAATTT
GGCGTACAACTGCTCCTTCTTCAGCAACTCCAAGATGGCTCTTAGATGCTGTTCGTGCTC
AGCCTTCGTCTTTGAATAAATCAAAATATCATCGATAAACACAATCACGAACTTGTCCAA
ATATGGCTTGCAAACTCTGTTCATTAGATCCATGAAAACTGCAGGCGCGTTTGTCAAACC
AAACGGCATAACTAGGAACTCGTAGTGTCCACAACGAGTTCTGAAGGCTGTCTTCGGGAT
ACTTTCCTCTTGTATCCTAACTGATGGTATCCAGATCGCAAATCGATCTTTGAATAAAAG
CTTGAACCTTGCAGTTGATCGAAAAGATCATCGATCCTTGGCAGAGGGTATCTATTCTTG
ATCGTCAGCTTATTCAACTCCCGGTAGTCGATACACATACGAAAACTACCGTCCTTCTTC
TTGACAAACAGGACCGGAGCTCCCCAAGGCGAGAAGCTTGGTCGGATAAATCCTTTATCT
AACAACTCTTGAAGTTGTGTAGACAATTCCTGCATCTCAGACGGGGCAAGTCTATAAGGT
GCCTTAGCCACAGGCGCGGCGCCTGGAACTAAGTCGATGCGGAACTCCATTTGCCTCTAA
GGTGGCAATCCAGGCAAGTCCTCTGGGAAGACTTCTGGATATTCCCTCACGACAGGGATG
TCTTCGATTTTCGGCTCAGCAGCTTTCTTGTCTACAATGTGTGCCAGGAAGGTAGCACAC
CCCTTTTGCAAACACTTTCGTGCTTTCAAGCAGCTGATAATTCTTAACGGCGTATCACGC
TTCTCTCCATGAACCACAATTGTTTCACCATCTTCGGTTGGGATGCGAACGACCTTTTCA
TGACCAACTATCTCCGCCTTGTTGCTTGATAACCAATCCATTCCTACCACCACGTCGAAG
CTCCCTAGCTGGACTGGTAGTAGATCCAAAGCAAACTCATGCTCTCCCAATTCGATTACA
CAACCTCTGACAACTTCATTGGCTTCTACCAATTTTCCATTAGCCAATTCGATTGAGTAG
GGAATATCTAACTTACTAGCGGCTAACCCAAGCATATTCTTAAACTCTAACGATACGAAG
CTATAATCGGCTCCAGTATCAAATAAAACGGATGCAAAACGTTGGTTTACAGGGAACGTA
CCAGTGATGACATTGGGATCCTGGCGCGCTTCCCTCGCTTCAATATTGAAAACTCTTCCA
CGGGCTTGGTTCAATTCTGGGTAGTTCCTCTTATAATGCCCAATATCACCAAAGTTAAAG
CATCCTGGTCTTTGCCCATTTCCTCCTCCATTTCCAGCTTGATTGTTGTTGTTTCGGTTC
GCATTACCAGTACCAACTTGATTTGCGTTATTGCCACGATTTCCATTCCCTTCATTGTTT
CCTTGTGGGCGATTTCCATTTCCACCCCGGTTATTGTTTCTGTTTTCAAATCCTCCTTGG
CCTCCCCGGCCAACAGTAGCCCAACAAGAATCCTTCGAGTGACTAGTTTTCCCACATGCT
TCACATACTTTTAAACCACATCGGCCTGAGTGGTGACGCTGGCAGGTGTTGCACTTGGGA
TGGGTACCCATATACCCTTTTCCTTTCCTGCCAGTACCAGCTGTAACTTGAGCTGGCGTG
CTTGACACTCCTTTCTTAGCAACACCACTAGTGCCTTGTTTGAAGTTCGAGAACTTTCTT
TTGTTACCCCCGGACGACTCGACATGAGTCTCCTTCTTCTTTGGTTCATCATCAGAAAAC
TTGTTTAGGCGGATAGCCTCCTCAGTGAGAGCCACGCTCAGATCAATTGCCTCAGTAATT
GTGGCCGACTTGGATGAGGTCACCATACTTATGATTTGAGGAGCTAAACCCCAAATGAAA
CGTTCAATTCGCTTGAACTCTGGAGTGACCATATAAGGTACCACATGAGATAAGTCGTGA
AACCTCTGAACATACTCTGCGATTTTCGGACCTTCCATCTTCAGCTGCCAAAATTCAGTT
TCCAAACTTTGAATTTCAGCGCGAGAGCAATACTTTCTACGCATAAGCTCTTTCAGCTCG
GTCCATGTCATTGCGTAGGCTGCGGCTTCTCCAAGAGTCTGCACTTGCAAATTCCACCAG
GACAGGGCTCCATCCAAGAATAGCCCAGAAATGTAGGTGACTTGCTGGTCTGGAGCACAC
TTGCTCATGCGGAGAACTGAGTCTGTCTGCTCGGCCCAACGAACAAAAGCGACAGCACCT
CCGGTGCCATCAAAGTTGACAGGTTTGCAGTCTAGGAACTGCTTGTAGGTGCACCCTGCA
CATACGTTACAACATATGAATGGAATTAGCATCCTTGCTAGAGATCCAATTGGATCATGG
TATGTCTAAATGCCTTAGTATTACCATGAGGCGGATTGTTGTTGCCAGTATTGCCAGAAT
TACTTCCACTAGTCCCTCCTTGAGAGGCGGCGTACTGTGCGATGGCAGCAGCGATGACTT
GCTGCAGCTCTGCCTCATTGGTAGGCATTTGCGTTTGACGTCTCGGTGGCATCTTCTAAC
CGATGTGTTCACGTTGGTCAGGCCATAATAAAGCGTACGTATATAATGATAGTAATAGTA
CATAACATCTCATGTTATAAATAGACCAATCACATAACATCCCATGTTACAATTATATCA
ATCACACAACATCCCATGTTATAAATATATCCATCACACAACATCCCATGTCATAAAACA
TAAATAATCAATCAGACATCATATATGATGAGAATACTGCGATTGCATTGCCATAAATCG
AGACCACATGGTAAAGTATACAAGTATATAACTGTAACATACAACATCAACGACTAAGGG
CTACATCACCCCAGTCCAAAAATATATCAAATCAGTGTCAATACATCCATATACATGTCA
ACAAAAGTCAGGATCAGAATGCAGTCTCCAAAAAGCTGTGCGGTCAGAGCAATCGCCGTC
TTCTCACCAAAGTCCACCCATGCTGTACTAAAGAGCCCTACACTGATGGCGGTGGAGGAG
GGGGAAAATGGGAATAGAACAAACGACGCAAATGGAGCCAGTCCTCCTCCATGGCTCTCT
GGGAACGCAACCAGGAAGCCATCTGCTGCTCTAGTGCCCAAAGACGTGCAGCAGAGTCCG
GTGACAACGGTCGAGTGGGCTGCGAAATAGCAGGGTGAGTCTGACCCTGACACTGGCACG
GCGATGGCTGAGCTCTCTCGAGCTCCTGTATGCGCCGTGTGAGTGCCTCCTGCTGGACAA
CAAACGACATAAGAACGTCCTCAATAGAATATCCCATATGAAAAGGATGGTAGGGGTCGG
ATGGTGGCATAATAGGTGGTGACGTCCAAAGGAATGGCTCACTCGCTGGGGTGAAAGGTG
GCACAGAAAATGGTGGAACAGGGGGAATAGCAGAAGAAAACTGTGGTATAACTAGGACAG
ATGTCGGCACATGGCCGAAGGGATGAGTCGAGGAACCTTCTCAAGGTCGTGCTAGAGGTG
TGTACTGAGCGAACGAAAAAGGGAAATCCATGTGACGTGCATCGGTGGTATGTGGGGGAA
AAGGTGGGAGCTCATCATCAACATCAATCCACCCATTCTGGGTGCGCGCATAACGGGGAT
CAATATGGTAGCGAATAGCGCATAATCGGGCTCCAAAGGTACAGGATCAGGAAGAGGAGC
GACATCAACAGGCTCAGCGGGTACGTCAGCGATGAGAGGGGCATCAGCCTGAGCAGCAGC
AACAACATGATCATCCTCCAGTAGTGGATCATCAACAGGGTGATCATCAACGGGTAGATC
AGCAATCACAGGGTCAACAATGGGTACGCCAGCATGAATAGGGTCATGCTCAAACACAGG
GTCAGGAGCGGCTACCGGCTCGGGGGCCATGGTAGTTTCTGGGTCATCAAATGCCATCTC
AAAATCTGCGTGGTCAGCGAACGCAGGGTCAACAGGGTCAACTGGGTCAACCGGGTCCTC
CATAGGCTGATCCAGGTGTATAAACTCAATGTCCTGGTCCGGATCAAACCCAGGTAGGAA
GACAGGGTCGGAATCCTCATCAGCGTCGTGATCGAAGGCGTAGCTTGGGGCAGGGGCAGC
AGAGGATGCCCTATCAGGATATGAACCGTGAGAAAAGTGTTGCGCACCCTGAGTGTGCGA
CGGTGCAGAGGCCACAGACTCGAAAGAGTCTGGGACGGGTGAGTGAGCAGGTGACTCCTC
AGCAGGAGCATCTGCGAGCAACAAAAGACCGCCGTCAGCTAGAAGGGCCTCGCCCTCAAT
ATCATCCTCCAGGGGCTCGTCATCAAACAAATCGACGTCGTCATCAGCGTCGGCGTCGAG
GGGTATATCAAGAGCAGGTAAGCGGCAAGAGGTATAGGGGCAGGGATCTCCACGAGCGGA
AAGTCGCCGGCAAAAGGGCCATCAGCGGGCTCGTCGACAGCATCGGGTAGCGCGAAGGGC
TGGAAATCATCCTCATCCGTGCTGGTAACGTCTGAAGTGTGTACCTCATGCTTCGAAGAC
TCTCGGTCATCTGATAAGATGGGCATAGGACCCGTGGTGTCCGACTCACCAGTGCCTGAT
GAATCCATGGTGTCTGTAACATAAACACAAATATGCACAAATAATCAATCATACAATCAG
ATAAACACATTAGTCACCAATTAAGCAATCAAATAGTTCTCCTAGCCCCACTAGCCTCCC
AGCCTCCCAGACTGATCTTCCTAGTCCCACTAGCCTCCCAGCCTCCTAGACTGCTCTTCC
TAGTCCCACTAGCCTCCCAGCCTCCCAGACTGTTCTTCAAAGTCCCACTAGCCAATTCTC
CCAGCCTCTCAGACTGACTCCCTAGTCCCACTAGACAACTACCTCAGCCTCCCAGACTGA
GCCTCGGCCTCCCAGACCGAGCCTCAGCCTCCCAGACTGAGCCTATAAATAATAAATAAA
ATGTGCTCAACATTTGCTTGTAAAAACATTTTGGATCTGGACTTAAGTGGTATGCAATGT
AAAAAAAATGTTTTCGTGAGAGCCCTAGTGATCATAGTCTAGACTCGAGAAGGGATCCTA
GTTCGCTATGATCAGAGCTCTGATACCAAGCTGTCACACCCTGGCTTTGCGGAAGCGTGG
TTAATTTGGTGTGACTTCTTAATACCATAGCTTAGTCATAACAAAGCTATATGAAAATAA
AACCATGCAAGATCATCCATTGAATTAAGTTTTAAAACATAAGTAACACAACATTGTCTT
AAGGCGTTGACTCATGCAACGGAAACTACAACCTGATAACATGAAAACATTGTTCAGAAG
ACACAAACATCAACATGAAATAAACACAGTTTAAGAACTGTGACTCGTCCAGGAAAAAGT
CACATCCCTTAAACTTGGATGACCTCGTATCTCTTATGCAGCGGGAAAACGTGGTATACC
GCGCCAGATCTTTAGTTCCCTGAAATACATGTAAGTTGGAAAAATCAACAATAATGTTGA
GCGAGTTCATGTGTAAGTGAGTAATAAAATCTTTGTAAGTATAAAAATCCTGGTATGTAG
CAAATAAGGAAAAAGAGATCACCAGTGGTTTGCAAGGCCATTGATATGTGTGAAGTGCAA
GTAGGAAGACTCAAACCTAGCGGAGTTTGTGTTGGGCACAAAGTCACCCCGAGGTCCGTT
ATGCTGGGCCTGGGGCTGGGCTCGCTACACCCAGATAGATCTACCGCTACTGTCCCTCGG
TCCTACAATGAGGATTAATGGCCTCAAGTTGCGCCTACCCACTCACATGATCTAAGTAGT
AACCATCCTTACGCTAACCATACCATGTATTAAGTATTTGTAATCGTAGTAACATGTATT
TCACCCCCGCAGTTTAGAAAACTGAAAACAGTTAAAAGAAAAGGGGGACATGAACTCACA
GTGGTGCGTCTCTATCAAGAAAATCTCCTGATCAATCTGCTGTGCGACGACCTACACGTA
CTAACTTCTATTAGACGGACGGCTGTGCCTTAGCTTAAGGTTTAATGTCTTTGGGAAATA
GTTAGAAAACTATTTCGTATGTACACTTCGTAATTATTTGGTAAATATTTTTCTTCCCAA
GGATGGGGGCTTTAATACATGTGCGTTTGTATATCTTCGAAATATATTATTAAGTCTCAC
TTAAAATATATTTTAAATCCTTTATCAAAATATAAATATTTTCCCAAAATATTATATTTT
ATTACATATAGTTTTCCAAAATAATATCCTTGTCAAAATACACATTTATGAGTATTTTCT
GAAAATACGTAAGTTACGGATAATGGTCGGGCGGTATTAATAATACCGTTGTAACTTAAT
ATTTATTGTGAAGGCGTTCGAATTATTTTGGAATCGTTAATATTTGGTAATATTATTTTT
ACCCTAAAATTAATATTTGTGTAGTTCACAAAATAATCATAAAAATTTCACAAGTGTTGC
TATGAAAAATACATATATATCAAATATATATTTATCAAGTTTTATTTTGTGAAAATTCCA
CCTCCGACACTTAGAAATGTTGTAAATAAAATCGTGGCGAACTTTACATTTTTGAAAACA
AGTTAGAAATACATTTATAACACTTGTGATGAAAATATTTCCAAGTGTTAGGTTTTTGGA
AAAATTTCGCCAGAGTTTCCCCTGTAACTGGAGGTGGCCACGCTTTCAAGCGTATCAATT
TCTTTTAAAATTCAAATCAACAATTTTCTCATTCAACAATAACAATATCCAAACCATCAA
ACTAGTCAAAACAGATATAGATCGCAAAAATACATGAACTTGTGGTTTGTCCAAATTATG
TAGTACCTTTCCACTATTTTTAGTGGATCTTTGTATAAATTAATCCGGTTTCTTGAAAGC
CTCGTTTTTAAAGAAGTTACATCTTTACAACTTCTTGTCAACATTTACAAAAATAGTTCT
TGTGTCAAAACTTTGTGTTACACAAGTGTCTACACACTTGTGTGCTTACAAAAATCACTC
TTGTTCATGAAAACCCGGTTTTAGAAAACATGATTTCTTTTGACGCTTGGTCCTTTAAAA
ATACCACTTGTAGATCCATAGTTCTACTAGTTTAGAACACTATTTCATAAGAAAAATTGA
TTTTACACAAGTTCATGCTTTGTAAGTAGTAGTGTTCATCATTTAACCCTTTTCATACTT
AAACATACTCTAGGTCATGTTTCATGGACACGACTTAACCGGGTTAGATGATGATCCGAG
CTACTACTAGTATAGATCAACACTAAATAATCACAACAAATCAAGTCTTACAAGTTTTAC
ACAATTCTATAGCTTTTATCCAACATATTTATCACTTTTGTAAACTTTTAACATGTCATC
TTGTAAGTTCATGAATTTTAACCGACAAAGTTCATTTTAACCACTTTAGAATAGATCAAG
AAGTCGTTTAGAGTCACTTACTACTAGCTCGAGGCTAGGGAAGAAACTAGTCGAAGATCG
GGTGGATAAAAGCGATGTAGCGAGGTCCTTCACAATCCGAGTGCACCGAGCTTCCTTGTA
TGAGATCCTTCACCCTTGTAGATACTCAGAATGTCTTGATCAAGATCGAAAGGTGGGTGT
GTGTGTGCTTGGGGTTTCGGCCGAAAGTGAGCAAGGAGAGGAGAGGGAGTGAATTTTGTT
AAGTGTTGAGTGAAGGTTATGGTGGACCAAAGCTTGTTCTTATAGACAACTCCTTCCAAT
AATAACCAAAGGTTCTAATGTCACCAAGATATTAGACATCCATGATTTAAATAATCAAGC
AAAGGACAAAGGTGGCCTAGGGGACGAACTCGGTTAGGGGGGGGGGTCTTATGGTTGGTT
TCCAACTATATAGTTAGGATTTAGTTAGATGATTAGGAAATTAATCCGGTTACTAGCGTG
TAGTAAGTTGTGACGGGTGTTAGGGTATTCGGGGACCCTAACTGGCTCAGAAAAAGAAAA
ACAGTGTTAATGGCCATATTTTTATGTTCCGGGTAAAGTCCGGTTGTTCGGTTGGATAGT
GATCCGTTAAAGTACTTAACAAAGTTTTAAAGTGTCGTTATTATTATTTTTAGTGACACA
ACTTGTTCCCGACACTTTGGAAAGTGTCTAGTAATATTTTTCTCATGTTTTGGCACTTTA
TTAGTTAACTAAATGCTGAATTTTTATTTAAGGTGCAGAATTTTGTACATAAAGTACGTT
TTAGGCACATCCGGTCACTATAACTTATACCTAGTGACACAGTTCTACAACCCTCTTATC
CCTACACTCTCTACTAGTGTAGTAACTATCTCTGGCTCATACAGGCCTTAGAGGCAGTGT
CTGCCTGGTACTGGCTATGTTAGCACGTTTAATAGGTTATCCGTTCATTGTGCTACTGTG
CTTTTGGTGCATCAAGGTTGTCACTAAAGTTCTGTAAGCAAATCATGGAGTGACAGCAAG
TAAAGTATGATGCAAATAAGTACATGTATCAGTATTTAAGTAGCGGTTTTATCCATAATT
TCAAGCAAGCACAGTAATTAAGCAGTAATTAAATATTAATTTAGTCGTACGAATACCTGA
TTTGGTGAGGGTTGTCACATAAGGAAACACACCGTGACTCATAACAAGGAGGATGGGGTG
GGGGTTGCTCCTTGTTACCACTCTCCGGCGTGAAAATGAGTATTTGCTTGTGAGCAAGAT
AAGTATTTAAATACTATGCTTGAGAGAGCAGATTAGTGTAACCTAAAACCTGGTTCGGGA
AGGGTATTTATAGCTGAAGAGTGAAGGAGAAGGGCCCAAAGGACTGCTAGGCGGGCCTAG
GACCTGACTGACAACGCGTAGCCTTTTTTTAGGTGTGTCAGGAGCGCAGGTCACGAAAGC
GTTGGGCGTATCCGGAGGTGTTGGCACGTCCTGCAGGTGTTGTCAGTGTGTCTACCAGCT
TTTATGCATGTGGGTTGGGAAGTTACGCATTGGGCGGTTAGCTGACTGCTGCTGTGAGTG
CCTGGGCAGTCCACTTGTTGGTTTGGTCCTTGAAGTCAAAGTGTCAGTTCCACTTGTCTT
TGACAATAGGATGCGGTTTGGACCGCATCGCTACATGCGGTAACCACAGTGATTACCGCA
AGCCTTGTATGTTGACGAAAACATCCATTTTCATACATAAGGTGAGTCTTCTCATCTTTC
CTTAAGTGGGAAAGTAAACCGCGTCTGCGCGTTCCCGCATGAACGCAGGTGAGCCCTTGT
CGGTAGGGGCAATGAACCGGGTGACGGTCACTCGCGCCCAAGCCTGGTGCGAGATTTGGG
ACCATACCCCTCCAATAACCATGAAATGCAAACCTGCATGTTGTCGAGATAGTGTAAATG
TTGTCGACACTATAAGGTTTGCAAAGCACGAAGGATAACAGATAATGTACAATCTTACCA
CTTTAAACTTATATGGAGATAAGAATATAGAATTACCGAAGAGTTGTCTCTTTAAGTCTT
CCAACATAGTGTCGTTGTTACATACAGAGATGTATCCACCAAGAACGTCATCCCTGGGGA
GCGTCTCAGCTGCAGGCAAACAACTATTCAATTAATAACTTAATAAAGACGAGTCCCTTC
ATATTAATGACAAATATATTCAAAGTTCATTTGAAGCCTAGGGACCAAAGCAACACATGA
AGGATTAACAAACACGACCACTACAAGTTGTGAGAAAACAAATAGCTTATGAGAATTAAT
ACTTACCTGTCGAGCAAGAATTTAGCAAAATTGATTCTTCCGCAGTAGATCTGGACAAAA
AGTGAAGACCTGCTTCACATGCTATCGAAGAAACTGTAGGATCGTATGCTGACCCAAACG
AGTCGTTCAGAGGTTTACTCTTGCAATTCAGATGCAGAATAATAAGAAAAGCAAGTAGAT
ATAGCCTATTCTTCCTCCTAAATGTCTTTTGTATTGATTAGAAACAATTTACAGCTCGAT
CATCACACCAGCAGAGCTTCGGCGTGGAATACAATGACTTCAATACTGAGGATCGCTTAT
GAACAACTATATATAGACTTCTGGAACCGCTCATGTGGACATGTGACACAAGAGCGGTCC
AGGTTAGTCCACATAAGCGGTTCATATGACATAAAAGCGGTCCTAACCCTCTATGACCAT
ATAAGCGATCCACACACATAAAATCTATACAATCTCCTGTTTTCTCGTATAACGTGCCCT
ATACTATACAATACAATGTAAGACCTGATCCTAGACACCTAGACGGAATCAACAGATGTA
GTGCACCAACAGACTCCCCCTCAGATGTTGATGGAGTCGCCAACACACCTTGACTATAAA
CTTGTGTCTTCTCATCTGCAGTCTAGATCAGTCTCTGGGCTTTCTCTTTCTCTCTATCTT
CAGACTCCCTCTCTCGATTTACTGGCATTCTTTTGTTCTTCAGTAATATCTTCAGGATCT
TTGTCTGGCAATAAACTCCTCTAATTCTCTTGATCAGATCTCTTGATTCCTTAAGTTCAT
CAGCATCATCAGTTTGACATAATCTTGAGAATCAGAATCTGATCTTCATAGACTTTTAGA
ATCGAATATTCTGGATCTATCAAAAATCTTTAGCATTAATTTCTGAGATCGAAACCTGGC
TACCTGCACAATCTTAACCCAGAAATAAATTTTTATCACATATCAGATACCTCTGCACCA
ATATATGACTCCCCTCAAAACAATCTATGATGAACCACTTGAAGAAGGTTAGATTTATCG
AAAACAATTTGATTTTCACAAACACTCCCCCTCAAATTTTGCTAGCACTCGGAATTTTGA
AAATCAGTTTTCCAACGTCAGTTGTCGAAAATTTTTTTTTCTTCTAAAAAAAATTGTGCT
AAAACACTCAAAAATCTTTTTGGATTTTCTGAGAGACATTATCTGACACCACTAGAAAAT
AAAAACATAAACTGTTTACAGACAATATTTTTGTGAGTTCGTGCAAGAGGATCATATCAG
TTTATGAGACAAATCAACAACACCGTTAAGCTTGGTTTCATTTTAAGCTTTAAACAATTT
ACCTAGATTGTCAGTATGTTAGTCCTCTTAAATTCTCAACACAAATTTCAATCGATTCGA
GATACGATTTTAATGTTTTAGAGACTTAAACTTAATTGTGTATCACTCCACTTGAATATA
CTCCCGTATCCAGATCCCAAATATTCAGTCTTACAGGTGAGTATACCACAACTGATATCT
GTAAAGGGGTTAGATGCGAAACCGTGAGAGCTCAGGTCAGAACTTCCGTTCAGCAGAGAG
ATGACGGCTCGACTTTTGGTGGGTCCCCTTTAGAGGATCTTTTTGCATTTCAACAGCAGC
GACTATCAATTTTATTGTTTCATCAGCATGCTGAGGGCGACGCTTTCTCAAGCATTTGCA
GAAAGTATTATCCGGGGACTAGGTAAGAACTTCCATTCAGCAGAAGTCCCGGGATAATAC
CCCAGATATCACTGAGTATAAAGACCTAGTATCTCAGAATATGGGACCTTTCAAACAAGA
TTTCGGGGGTTACCCATATATTCAAGAATAGTTACCCACGAATCAAGCAAGTTTGAATTA
GGTTTATATCTTGTTTCAATTTACTAAATGTGCGAAAATCTACTGACACATCCGCAGTAA
GATTGTTTAACACTTTTTAATCTTTACATTTCTTTAGCATGCCGTGATAGTCCACTGATG
TACTATCGTTTCCTCTTAACTGCAACAAAACTCATTTTTTAAATTTTCAAATGTTTTTGG
ATTTTCTGAAATTTCCCTACTCCCCCTAAAATGCAAACACATTTTAAAGAAAATTTGAAA
ACTACTAGATATTTGACCTACTAGAAATATAAAAAGCAACAACAAACTGTACAGAAACTT
GACAACTGACACTGAATCACATCAAATCGCCATCCACTAGGCATAAACAATCTGAACTCC
CCCTATCACAAATCATTTTCTCATTTTAGATTTCAAAACACTTAAGTTTGTTTTAATCAA
AATGATTTTTCCGGAAAATGAATTTGTGTTGATAACAACCACTTATAGATTTATCAATAT
TAAAAAACGGGGATGTGGTTCATCATCTTGTATATATTCTGCCATGAATAGTAAATCAAG
TACAAATTAATGTCCCTGATTTACCATTTGCATCTAAAAACCTTCTGTACCACTTGTAAA
TGTAATTAACTCAACGTATCCAAGCATCTCAAAATTTAACCACAATTACCACTTGTGGGA
TCAAGATTACCACTTGTAGATAACCAAAATCTACCAATTGTAGGAATATTACATCTACAT
CACCATTTTACCAATCAAAATGCTGATTCCTGCTTCGCAATTAACCACCTGGAAGCTCCG
GCATGGAATACAATGACTTCAATACCGAGGATCGCTTATGAACAACTATATATAGACTTC
TGGAACCGCTCATGTGGACATGTGACACAAGAGCGGTCCAGGTTAGTCCACATAAGCGGT
TCATATGACATAAAAGCGGTCCTAACCCTCTATGACCATATAAGCGATCCACACACATAA
AATCTATACAATCTCCTGTTTTCTCGTATGACGTGCCCTATACTATACAATACAATGTAA
GACCTGATCCTAGACACCTAGACGGAATCAACAGATGTAGTGCACCAACAGAAACATCCA
ATAACTTATCAGAATCAAACCCAATGCAAAATAAAACAGAAAATCATATTATCATAAAAA
TATCCGCATTTTCCCTAATATACAAGCCTAAGACTCTGTTGGACCCTGTCCTAAATGAGC
TTCAAGCAACTAATCGCTCGAAGGCTTTGTTCAATTGTGCAATGTTTAAGTTAAAATAGA
TAGATATGTAAAGAGATATACAATAATACATCATACAACAAGAAAAATATACAAATAACC
ATGAAATGCAAATCTGCATGTTGTCGAGATAGCGTGCAATCTGAAGTGCACTTTGAAACT
CTTCATACTTGCTGTAGATGGTGTATACAATATCTAGAGTTGACATGTCATCTGCTCCAG
GGAGGTATCTACAAGCTTTTGTAAAAAAAGAACAGCCAATCATGGTACGTAAGCATATAA
TGCGTTACAAATACACATATAAGTAGGGGTGTTCAAAATTTTCCGTATCCGAAAATTCGA
TCCGAATTATCCGATATCCGAATCCGAACTATCGGAAAATTCAGATATCCGAAATTTCGG
ATATTTGAATTTTCGGATTCGGATTCGGATAGTGATTTTAAGAATTTCGGATATCCGAAA
TATCCTTTAATTTAATTTTTATTTTTTTTTTCCGGATATCTCAATATCCGAAAATATCCA
AAAATATTAAAAAATATCCAAAATATCTGAAAAATATTCGAAAATTTATGTTCGGATATC
CGAACTATCCGGTTCCGAGTAATAAAAAGGTAATAATTAAGTAAAAAAATTGGATATTTG
GATATCCGATTCACTATACGATCGGATATCCGAAATTTCATATATGGATTCGAATAGTGA
AATCAAGTATTCGAAAATTTCAGAAATCCGAAATTCGGATATCTAAATTTTCGGATATCC
GGTTTTGAACACCCCTATATATAAGGATCATAGAAAGGATAAAATTGAGCCTATTTAGCC
GAGCTAAGGTTTGGAACCTTTATAAATAAGATATCTGTCTATACTTTCTATAAAAGGAGA
AATCCAAGTGACATAAGAAAAGCTGATGTGTCAGCTTGAGAGCATGTCCAACAAGGCTTT
TCTTATCTCATTATTACATCATAAAGCCTAATATTAAAAGTCTTTAGAATTCAAAGTTGG
CCCACATCAAACCACTGCCTTGGTCTGATTACTACTCAAAGGTCTGCCCTAAACCTCTTC
TCGCGTTCAAAATTCAAAATTCTGGCTCCATATTCAAAATTCAAAATTCAAACCACATAT
ATTCTAATTCTAATCCTATAAATAAGATATAATTATCTGGCTCCACATTCAATCTCTCTC
GCTCATATCTACATATGAATTTGGCTCCACATTCAAATTTCAATTTATCTCTCTACTTTA
TATTTGCGATCATATCTCTCTTACTCAAATGCATAGCTCTCATGATTGAGCCGGTTAATC
TTCAGATACAGTTCTTTGTTCCAGTGTCATTGTTCCAGTATCATTGTTACAACATCGTTG
TTTCACGGTAGCTCTATTTCACACACTCGCCTTTGACCTTGGCTTTGCGGGTTATTTTAG
GTTTGTGGATTCTTTTAAACTGTTGATTATGTTGATAATATTTATTTTAAGGTGTTGATA
TATTTCAGCTTATTTTTTTTTCCGAGCAAGCAGTGGGAAGTTCTTCTGTACTCTTTTTGA
AGTCTGAAGTGCAGAAAGTGGAGTACTTCTTTATGATAAATGAAGAACTTAATGGTAATT
ATGAGAATCTGTTTTTTTCCAATTTTATTTTTGTTCTTTCGGTTTATTGATATTTAAAAT
TTTACTACGATTACGATATCCTTCTTTTACATGAAGATAGGGCTACTGTTCAAGAACTAA
GGAGCTGAAGAGCTGTTTTGGTGATGTCTTTCTGCACTTCGGAATTCAAAAACAGTGCAG
AAGCTTTTCATCACGTTTTACTACCATTATATCCTTCTTTTATGTCACACCCCCAAAATC
CCACACGCGGAGTACCACCGCTTGGAGGCGTGACATGACCAGGATCAAGCCACCAATCAT
ATTGAACATAGCATTTAAATATTAAAAGTAATCAACACAACCCATCACAATATAACTGGT
GTTCAATAAAAACATAATTTAGGTAGCGGAAGCATAAGTATGTAAACCCAATGTAAATAT
AAGTTCAAATGTTTAAACGTTTAACATGGCATCCTCGATCCATGTCCCACAACGACCTGC
TCCTCCTTGTGCAAGCTCCATAAGTACCTAAGGTCCTGCAAGGCATGCAGCAGGGAGTCA
ACAACTAGTTGAGCGAGTTCACAGTAAACAATTCAGTAATAGTAATAGTAAAGTAAGCCT
TGTGTTCGTTCGTTAAGTCATGTATCGTATTAGTTCGTATCGCGGCCCTCTAGGCATGTA
TGCGAAGATTAGGGGAAAGTTTCCCAAGTATTCTAGACTAAGTATGTTTGTATCGCAGCC
ACCCAGCATGTATGCGAAGTTTAGAGTATAGTTCGCGGCCTTCCTAGGCATGTGTGCGAA
TGTTTAGTCATAATATCGCGGCCAACCCCTGGCGTGTGTGCGAAGATCAGTTCTATGAGC
ATCACTAGTCTAGTCGTATCATATCGATAACCCCTCCTCACCCGAGGACCATATAACTAG
TTACCATAAACTAGATAAGTACAAATAATAATCCAAACCCATTCCCACCCTGGGAACCCC
ATGCCTTGGCTGTGTGAACTCACCTCGGTTTGCTCGGTTGATTAATTACTTGATTCCAAT
TAGTCAGTCAAAGCCTATGGTATGCACGTATTCACAATCAGTTTATATTCACATAGTTCA
CGTGTAAATCATGATCATAAAGTATAGTTCAAGTCACAAGCGCCACATAACATTCATGTT
CAGTCTATTCATTACATTGGTCACATACACTCACAGTGTGTATCATAGAAAGATCATGGT
TAAACAAGCAACAGTCACTTTAGTTTGTAAGACACAATAATAGATGATCTACTATACATG
CTAAACACAACAGATTTCTTGTTCTTGATTAATGACATTCAACCTTTACAACACATGAAA
TCAGGGAAACCCTCCTAACCTACTGTTCATGCAAAACTATTCGACGAAAAGGAGGTGCTC
GACGAAACTCCATTATGACGAAACACTTAGTGTTTCGTCGAGTTGTCATGTGATGAAACT
ACCTAGTTTCATCGGCTCCTCAGTTTCGTCGTTATCATCAGATAGTCACATTGGAACCCT
AGCTGCCGTCACCAGAACAACCATTAACCAATCATACAATTCAGATTACATGCAACCGTC
CTCAATCATACACAAACGTAAGGCCTACACAATTTCTAAATTACTAACACAAAAATTGGA
ATTCCCACCTGGCACATGAGCCGCCATTATTTATCCAAAGTTAACAAACTTTTCCCAACC
ACTAAACTACAATTTCATTGTACTATAAACTATTGTTACATTAAAGTCAATCATGAATCA
TATATTCATCATCAAAGTGCCTACTGATCAACCCATCATATTCACATAAATACTTCTGAC
ATGATGCACATGACCCATCCCTAGTTCATAATTAAATCACGAACAAGTTTCAAGTAACAA
CTTTAAAGTTCGGCGGCCCAATTACAAACGAATTTGGTGATTTAATCGGTCCAATTGACT
CATTTTAATTGCAATATTTATTAATTTCCTTTGTTGATGTTTGAGCTACAACAGAAATCA
TATGGGCCGATTCTATTTTGTAAAGTGATAAGACTTTATTAATTAACAAAGCGACAAACT
CAACTTCACATGCAATATAATTCACTATAGTCGACAGACATTATCCTTCATTGTTTATTC
ACTCAACACACATACACATAGTCAGGATCATCAACAGGTAATCAACATCACATATTCATC
ATCATTATAGTTTTTATATGTTAGGTGTAAACATAACCCTAATCAACAAGGACCGCAATC
ATATAAACGGCAAGGAATGAGAACAATTAAACTAACATAAATCAACTAACCAAGAGGGAC
TCGAATAGGGATGATGATGCTTCGAATAATTCTTCTGTCGTCGCTTGTTTGAGAGAGGAG
GGGTGTAGGGTTTGATTTTTAAGTATGAGATAAATTTGTTACAAGTTACGTATTCCTATA
TAATACAATTTAGGACGGTTCATGCGATTGGGCTATAGGGTGTTGATTGGGCCGAAATCA
TTCACACGGGAAAAAGGCAGTAACATAAATATATAGTTGATGTTAATTGCACGCACATGG
GGGTTAGAGGGTTTGGTTTTGGGTTAGTTTACTTAAGCACTATAGGATTATTATTATTAT
TATTATTATTATTATTATAAATCTAAGATCAACTAATAAAGATTTATATACATAACTGAA
AAAAAATATTCACACTAAGGGTTCGGGCCTCAAAAGTTTCGAGTTATGCGGTTTATATCA
TGGTTCAAACGGTTCAGGTAGTTTTATCACCAAATAGATTTGGTTTCGACTACAAGTTCG
CACGCAATAACTAAACGAGTATAAATTTAATATGTCGGAAATAGATAAGTATATCCATTT
ATTCGTAAGAGCGAATCGAACGATTTATACCTCGAAATACAGGTTGTCACATCATCCCCA
ACTCGAAAGAAATTTTGTCCCGAAATTTAGCACGTAGTTACTGAGGAAGCTAGTTAAGTT
GCGTGGTTTCCTAATTTTTCTTGGGGTGTCACGTCATCCCCCCGTTAGTTTGGAATTTCG
TCCCGAAATTCCGCAGAACGATATGAATAGGGTCGATAGAAAAGGTCTGATCAGCAAGAA
CAAGATTGCAACCCTAAACTATGTCTGGCCTCTAGATTTTTTTTAACGCTTGCTAGTTCT
ACTATGTGCTTGGTGTTCAAAAGTGTTGGGGTATGATTAAGCATTTGACTAACTTTTAAA
GACACGTAACCAGTATCGGCACCCGAATCAAATAAAACAGTAACATAAAAGTCGTCAAGT
AGGAACTCACCCTGACCGATCACGAAGACACGCCCCCTAGCACCATTGTCGTCGTTGTTA
CCCCCATTGTTGTTCCCATTTCCTTGGTTGTTGTTGTTCTGATTCTGATTCAGCTGGGGG
CAGTCTCTTTTGAAATGGTCTTCAGCACCACACCGAAAGCATCCCTTGTTGCCTCGCTGT
TGCTGCTGCTGCTGGTTTTGTGGAGCTGGTGGTTGCGGTTGCTGGTTCTGATTTGCTGGC
CGTGAGCTTCTACAATCTTTGGCCTCATGACCCATCTTGAGACATCTTTGACAGCGACCC
TTGCGACACTGACCACTGTGATGTCTGTTGCACCTGTTACACAGTGGGTGAATTCCCCGA
TATCCACCCTGCCCCTGACTACCTGATGATTGCTGACTCGGACTCTGGTAGTCATTAGTC
TTGCGCTGCTGTGCTTGAGACTGAACATAAACTGATCCCTTGCTGGAATCCCCCTCCCAT
TTTCTCTTGTTGTCATTGGGAGTAGCAGAAGTAGTAACAGCGGTAGTGGTAGCACTGATG
CGTTTTGGCAGCTTGTCCTGTTCCACTGCTTGATCGGTGAGTCGATGAGCAAGACGCTGA
ATGTCTTGGATGTTGCTAAGGTTAGCCGATGTCACGTGGCTCTGAATCTCTGGCGCAAGC
CCCTTGAGATACAACTCAATGCGCTTAACTGGAGGGTCCACCATAGTTGGACACAGGATG
GCTAATTCGTTCGACCGTTTCGTATAAGCCTCGATTTCTGACCCCGTCATCTTCAGATGA
TACAGTTCCACCTCCAATTTGTGGATGTCATCACGCGTGCAGTATTCTCGTTTGATCAAT
TCCTTGAAATCTTCCCAAGGTGTGGCGTTAGCAGCTGCCAACCCTAGAATCTGTACTTGC
GCGTTCCACCAGGTTAGCGCAATTCCTTCCAACGTGCCAGTGGCATACTTGACCCTGCGA
GCCTCAGGGCATTCACACATTTCGAATACTGACTCTAGCTTCTCAAACCAATGGAGGAGT
CCCACTGCCCCCTCGGTGCCACTGAAAGTACTTGGACGACAGTCCATGAAGTTCTTGAAT
GTGCATACAGGTTGCTGTGCGTGCTGACCTATTGTGTACGAATAGGACAAAGTTAAACAC
GAGAGTTGGTTTAGGAGTGTAGGATCTAAAAATCCTAGTGTAGGTTATGACTACAGGATA
TACCTCCTGCTTGTGCGGCTGCAAGTGCCGCAGCAACTTGTTCGTTAATGAGAGCCGTCA
ACTGGGCTTGGGTCATGTTAATTCATCCAGACATGATCTTCATAGTAAAAGTAAAACAAG
TAAGAATGGTTCGCGAGTAGTGCGATGACAGAAGGGAGAAAGCACGTAAGTATTCTCATG
TAATAGAGTCATGTGTATCTAAGCATACTACGAGCAAAGTTCTATGTAGTTCTAACATGC
AGGTAATAAACATAAACCATATTACCTAGGATGTCGAGTCTTGTACGTGGAGCGAAGCGT
CGTAGTGGATCATTGAGAGCACTGTTCTGGTTATAGTCTGGTTTTAATAAAACGTTTTCC
CATATTAAAACCTAGTTCTCTATAACCAATGGCTCTGATACCAATCTGTCACACCCCCAA
AATCCCACACGCGGAGTACCACCGCTTGGAGGCGTGACATGACCAGGATCAAGCCACCAA
TCATATTGAACATAGCATTTAAATATTAAAAGTAATCAACACAACCCATCACAATATAAC
TGGTGTTCAATAAAAACATAATTTAGGTAGCGAAAGCGTAAGTATGTAAACCCAATGTAA
ATTATAAGTTCAAATGTTTAAACGTTTAACATGGCATCCTCGATCCATGTCCCACAACGA
CCTGCTCCTCCTTGTGCAAGCTCCATAAGTACCTAAGGTCCTGCAAGGCATGCAGCAGAG
AGTCAACAACTAGTTGAGCGATTTCACAGTAAACAATTCAGTAATAGTAATAGTAAAGTA
AGCCTTGTGTTCGTTCGTTAAGTCATGTATCGTATTAGTTCGTATCGCGGCCCTCTAGGC
ATGTATGCGAAGATTAGGGGAAAGTTTCCCAAGTATTCTAGACTAAGTATGTTTGTATCG
CAGCCACCCGGCATGTATGCGAAGTTTAGAGTATAGTTCGCGGCCTTCCTAGGCATGTGT
GCGAATGTTTAGTCATAATATCGCGGCCAACCCCTGGCGTGTGTGCGAAGATCAGTTCTA
TGAGCATCACTAGTCTAGTCGTATCATATCGATAACCCCTCCTCACCCGAGGACCATATA
ACTAGTTACCATAAACTAGATAAGTACAAGTAATAATCCAAACCCATTCCCACCCTGGGA
ACCCCATGCCTTGGCTGTGTGAACTCACCTCGGTTTGCTCGGTTGATTAATTACTTGATT
CCAATTAGTCAGTCAAAGCCTATGGTATGCACGTATTCACAATCAGTTTATATTCACATA
GTTCACGTGTAAATCATGATCATAAAGTATAGTTCAAGTCACAAGCGCCACATAACATTC
ATGTTCAGTCTATTCATTACATTGGTCACATACACTCACAGTGTGTATCATAGAAAGATC
ATGGTTAAACAAGCAACAGTCACTTTAGTTTGTAAGACACAATAATAGATGATCTACTAT
ACATGCTAAACACAACAGATTTCTTGTTCTTGATTAATGACATTCAACCTTTACAACACA
TGAAATCAGGGAAACCCTCCTAACCTACTGTTCATGCAAAACTATTCGACGAAAAGGAGG
TGCTCGACGAAACTCCATTATGACGAAACACTTAGTGTTTCGTCGAGTTGTCATGTGACG
AAACTACCTAGTTTCATCGGCTCCTCAGTTTCGTCGTTATCATCAGATAGTCACATTGGA
ACCCTAGCTGCCGTCACCAGAACAACCATTAACCAATCATACAATTCAGATTACATGCAA
CCGTCCTCAATCATACACAAACGTAAGGCCTACACAATTTCTAAATTACTAACACAAAAA
TTGGAATTCCCACCTGGCACATGAGCCGCCATTATTTATCCAAAGTTCAATTTCATTGTA
CTATAAACTATTGTTACATTAAAGTCAATCATGAATCATATATTCATCATCAAAGTGCCT
ACTGATCAACCCATCATATTCACATAAATACTTCTGACATGATGCACATGACCCATCCCT
ACTTCATAATTAAATCACGAACAAGTTTCAAGTAACAACTTTAAAGTTCGGCGGCCCAAT
TACAAACGAATTTGGTGATTTAATCGGTCCAATTGACTCATTTTAATTGCAATATTTATT
AATTTCCTTTGTTGATGTTTGAGCTACAACTGAAATCATATGGGCCGATTTTATTTTGTA
AAGTGATAAGACTTTATTAATTAACAAAGCGACAAACTCAACTTCACATGCAATATAATT
CACTATAGCCGACAGGCATTATCCTTCATTGTTTATTCACTCAACACATATACATACACA
TAGTCAGGATCATCAACAGGTAATCAACATCACATATTCATCATGATTATAGTTTTTATA
TGTTAGGTGTAAACATAACCCTAATCAACAAGGACCGCAATCATATAAACGGCAAGGAAT
GAGAACAATTAAACTATCATAAATCAACTAACCAAGAGGGACTCGAATAGGGATGATGAT
GCTTCGAATAATTCTTCTATCGTCGCTAGTTTGAGAGAGGAGGGGTGTAGGGTTTGATTT
TTAAGTATGGGATTATATTTGTTACAAGTTACGTATTCCTATATAATACAATTTAGGACG
GTTCATGCGATTGGGCTATAGGGTGTTGATTGGGCCGAAATCATTCACACGGGAAAAAGG
CAGTAACATAAATATATAGTTGATGTTAATTGCACGCACATGGGGGTTAGAGGGTTTGGT
TTTGGGTTAGTTTACTTAAGCACTATATGATTATTATTATTATTATTATTATTATTATTA
TTATTATTATTATTATTATTATAAATCTAAGATCAACTAATAAAGATTTATATACATAAC
TGAAAAAAAATATTCACACTAAGGGTTCGGGCCTCAAAAGTTTCGAGTTATGCGGTTTAT
ATCATGGTTCAAACGGTTCAGGTAGTTTTATCACCAAATAGATTTTGTTTCGACTACAAG
TTCGCACGCAATAACTACACGAGTATAAATTTAATATGTCGGAAATAGATAAGTATATCC
ATTTCGCACGCAATAACTAAACGAGTATAAATTTAATATGTCGGAAATAGATAAGTATAT
CCATTTATTCGTAAGAGCGAATCGAACGATTTATACCTCGAAATACGGGTTGTCACATTT
TACATCGGAGTTGAAGAAATATACAAGTTAAAAATGTCATCATTTCCTTATATCCTTCTG
TAGGTCTCTTATGATTTAAAGTATTGTTTTTTCAAGGAAGTTGAGGATCAAGTATATGAG
GATAGGACTACTGTTCAAGAGCTGAAGATTATTATATTTCGTTTTCTAGTTCTTAATGTA
ATTGTTGATCTTTGTAGAGCATGTTATTTTTACTGATTTGAGCATCAACAGTTGTTAGTG
TTGATATCTGCTATTGTAAATGTTGAGTTGCTATTGTTGTCAGCATCTGTTTAACAAAAG
ATTTATCAACATGTTTAAAGGTATTATCTGTTCTCATAATTCCTGTTTTTTGTAACGACT
GTTGAGTTGCTACTGTTGGCAACATTTGTTATTCTCATTAGCGGTTTCTAAAGGATTGTC
AATGATTAACTTTATAGAAGTTCTGAACATCTGTTATTGCTCAACGTCTTTAAATGAAGA
CGTTTTTACAGCTGTTGATTTACCACTGCTCAACAGTGCTGAACAACTGTTATTAGTCAA
CTGTTATTGCAAGTGACATTTGCTACTGGTGCGAACATCTGTTATTTCCAACAGCTGTTT
CGAAAGAATTGTCAATGATTAACTTTATAGAAGTTCTGAACATCTGTTATTGCTCAACGT
TTTTAAATGAAGACGTTTTTACCGCTGTTGATTTACCACTGCTCAACAGTGCTGAACAAC
TGTTATTGGTCAACTGTTATTGCATCTCACAGTTGCTACTGGTGCCAACATCTGTTATTC
CCAATAGTAGTTTCCAAAGAATTGTCAATGATTAACACAATAGAATTCTGAACATCTGTT
ATTGCTCAACGTCTTTAAATGACGAGGTTTTTTACTGTTGTTGATTTACCACTGCTCAAC
ATTTCTGAACATCTGTTATTGCTCAACTGTTGATTTACCATTGTTTGCCATGTAGATTAT
TGTTGGTCTTTAAATGAAGATATTTTTTTTATATTTCTTTATGGCAGAGGTTTAAAATTT
GTCCTTTCAGTTTCTTGATACTTAATTTTATAGTTTTCACATGAAAATTTATTATTTAAA
TATTTTGCATTAAATGGCTGCTGATATTTAATATCAATTTATTCGTTTATATTAAAAGTC
TGTTGAAAGGACTGCTAAGTTACTATTGTTGTATAAGATCTGTTGTTGCCCAACAGTGGT
TTCCAAATATTGTTGAAGGGTATTGTGAATTGTCTGTTCTCTTAACATCTGTTGTTGGCT
GACAGTGGTTTTTGCAACAACTGTCAACCATTATTAGAGCAGAGGTTGTGACGTGGACAG
ATGTTAGCCATCAGATCTTTCTAACTTCTGACACGTCAGCATTCACCTTTTCACTTTATA
AACCGTTGTTTCATCCCCAAACATGTGACACTTGTTCCTCCACGGCCATTAAACAAAAAC
CAAATCAATGAAATATTGTGTTTCATACTTGGGATTTGTATAAATATGTGTATCATTTGC
ACATATCAATTCTTGTTCGATTTCGGGCTTTAAATCGCTTTCTAGAAGGTTATACGCGCA
CTGATTCGTAAATATAACCAGTTTAACGCAACAAACACTCCGGAATAGTGACACAGGCTT
AACATACCTTAAATAACCTCCACATAACTTAGAAATAAGTTTTGGATGGTTTGGTATGCC
GAAATCAAATTTATTCGCTTACAGGGACTAAATTCGACAAACTACGAAAGTATGTCAATT
TGTACTGTAACGGACATTCCGGAACTCGATCATAAGTTAAACACACCCTAAATATCCTTT
ACATAGCTTAGAAATAGGCTTTGAGGGGTTCGGTGTGCTAAAATAAACTTTATGCTCATT
CAGGGACTAAAAGCGTCAAAAAGTGCATAAGTTTGCATTTTCGCACATAACTTACGTTCT
GAATACATCCGGACATCCAAAAATTTATGCAAGCATTAAAATATTTTATTCTAGTGTTTG
GCATAAGAAAAATCCACTCGTCGCGCAATTTGGATCGTTTTTCGCGCTTATGCGCATTCC
GTCGTAATTAAGCGAACATCACGATCGTACCACCAAACGAACCGACATCCGACATATTTT
TGAGCATGTTTCATGTCCACAATGTTTAGGCATCATTTTAGGGCCTTAAAGTTGGCATGA
CGGGCCTTAAACATGTCGGAAATGGCTTTAAACACCAACAGGACTGAAACTGTCATTTTT
CAAAGTTGTTTGCTGATCAGAACCCCCAGGCGGGGTGCGTAAGGTTTGATCATGCCATAC
GTGGTCCGCGAGGCCCTCCCAGATATGCAAAATTGTTGAAAACAGCTGTTATACCCTCTA
AACCCACTTGCAAATGGTATTTTTCAAAACATGGGCTTAAACTAGGGGCTCCAATGGTTT
TGCAAAACAAGGGGCCCATGTGTACGGCCTAGATCGAAGCACGTTTCTCGACGAACGATC
CTAACGGTTGTGCCATGCCTATATAAACCCAACCCATTTCACTTCAAACCCACTTGATTT
CTGAGATTTTCTCTAAGTTGGAGTGAAAAACACTTCATACCTGAGAAATACTTGGAAAAT
CAATCTTGCGGGGACCTTCTGTAAGTATTCTTACATGCTTTTCATACGTTTTTAGCGTTA
AAGTCAAACTGCGTTTGACTTTCTGCATTGACCGGTTTATGGTCAATGCGAAGTTCGTTT
GAACTTCATAACGTGAGCATAATCACGAGGGTTATAGCCCCTAGTGACTATACCTACTGA
TTACCACGTTATCTAGGCTCAGTGACGAGTCGTAGTTTCGGCCAAAATGCGTATTCTTGC
GTATTTTGTAACCAAACTACTTTTAGGTATCAAGACCCTTTGTCTTGATACCAAACCTAT
TTTTAAATCTCGTTAAACATGTTTCAACATGTTTAGCTCGTCACTTTTAGATTTGTGCTT
GTCTAGGGTCGTAAAGGTAAGCGATCTAAACAATCGCTTATACTTTCGAACCCGACCCAT
TTGGTCGATCATTAGGATCCGACCAAATATTTTAGGTGACCATAGTTGTATAGGGAATAA
CCTTTTGAGGTTATACCTTATGGTCACGTCGTTTAAATAGTTGTATGATAAGTAATTCTT
ATGCCTTAGGAAAATTACCAAAATGCCCTTTTTGCGCCAAAATTCATTTTAAGCATATGT
AACTTAATTTTTGACATCTAAACTGATTTAGCAACAATATTAGATATGTTAAGGCATATA
ATACTTGTCATAGGACTAGTTAAGCGGTCCGAACGCGTTTTACGCGAACGACGCGTTAAA
GTAGCAATAGCTACCTAATCGGGTCGTAATGGGTCGTAAGCACTTAGGTTAGGTTTCATT
TTAGTATATGGGCTTTGTTAAACCATATCATATGAGTTCCAATACTCATTTGGTTTACGA
AACCTCATACTATCTAATCTCCCGATTTAGGTCTGGTTACTTTTGTAGTTATCAATATAG
GGTGCCGTTTGATTCCGTGATCCCTCTAGCTTTGCTTGGTTGTTGTTCAAGACTTCAAAG
CACCCTCAAGTGAGTACATAGACCCCTCTTTTACTGTTTTAAAACTGTTTTGGGGTGAAA
CACATGTGCCTACTTGTTACTTTCGTGCTTTTCATGTTTTCATATCATATACTTGCTATG
TTCATTAGTACACTATTAGTACATGATTTCATTATGTTTTATGCTATGTATGTCCATTGT
GTGTATACTTAGTACATTGTTTTACATTCATTTCATTTGCTATGTATGTTTACTTGGCAT
GCTAGCACATTGTTTTATATTGCATCTCTGTTGCATATGTTCTAGTAACATGTGGACACA
TTGTTTACATCTCTACCTTGTATGTTCACTTAAGCATACTAGGTACATTATTTTCATAAA
ACATGTTTACATTTGGTATGACATTTGGTTTGTAAAAACGGGACTTATATACATTCATTA
ACATTAGCTACGCCGCTCGGTAGTAAGTAATGGTACCATAGGACTTGACAAATCCCGTTC
CTGACATCCTAGGTTTGTTTGGGTGAAAGGAATGACTGAATCCGAAAACATTTCTTTTGA
TAACCTTGACTCTAGGGTTATCCGTCTGTCTCAAGGCTTGAATGTATGCGTTTAACTTAC
CACATAAATGTTTTTATCAGTAAAACATGCATTTACTTTGCAAAACACAACTTTTTGATA
TATTCAAAATACTTTGTTTTGTACATTTTTACTTTTGGTCTAGGTAATCATATATTACTT
ACCATACATAACATTTGTCACATACTACTTGATTACATTTGACTTTTAACATATGACATT
GGTTTATACAAGAACATTTGACATTTGGTTTAAACATGAACATTATACATTGGTGGTTTG
TTTAAATGACTTAAGTAACGAGACGAGTGTAGTATGATACAAGCATGGTGGATACGCCGC
TGGTACTTCCTATATATAAGTGCTTGTATAATATTACATGTCGTAGCGTTATTTAAATCA
TTCAATTTGGACTTATACATTTTACACAAATAACATATTTTCACAAAACATTGTTCTACA
AAACAGTTTGTTTTATACAAACTCATTTTACTTGGTTATTCATTTAACCTTACATTATTT
TTTTTAATATACATATCTATCATTGCTTTTCAAATGATTTATAAAACAAAACATTTTACA
AGGATTATGACTGACTTTTTGTTAAACAACTTTTTCTAAACTTATAAGTCATGAATCCTA
AATCAATAAAACCTATGTACTCGCCGGCATTTTTATGCTGACGTACCTATTCTCACATGT
GTTTCAGGAGATGATGCATAGGATTGATCAAGATACACTTAGGCGGACTTGGGCCTTAGT
GACAATAAAAGATGCAAGACTAGTTAATTATGTTATACTCCTTTGTTTGTTAAGACATTG
TAACTCATTTAATCAATAAAACAAAATTTCAATTTTCCATGTGTCATGAAACAATGATTC
TGTTACAACACTCCCCGACGATTCCGCCACGTTTTGTTGTTTTACGTATTCGGGGTGTGA
CAGAAAAGTTGGTATCAGAGCTCATGGTTATAGGGAATTAGGTTATTAGTAATGTTTTGA
CCTAGTCTATAACCTTCCCAGGACCCTAACGCGAGTTTACTTGCGTTTAGTCATAAAACA
ATACCGTCACCTATCCTTAGGCGACAACCACAACAAGAACATAATTTTCAAATATGCCTT
GAAAACCAATCATCTGTTCTAGGATGATTTATTATAAGGTTTTGAACCCTCTAAGTATTC
AAAATCTCGTCAAAGTTTGGGTCTTATAATGTGAACATGTGCAAACTGGAAGGGTGAATG
CCTGTACTCTAAGTTTTCTGTCTAAGGCTAGAGTGTTCGTATAAATTCGCAGTATCGGAC
CAGTCACTCTTACCTGGGAACTCTTGGGGTGAGTGTTCACTTATAGGCAAGCATGTCTTC
AGCGATACATTATTATGACCCGCTTGCTTTGATTTGTCACCGTCTCATTTGTTTGCCTTA
GGTAACAAACAAATGATCGCAATTTCTATGCGTTGTCATTTTGTTTTGATCACCCGATAA
CATTTGACTTGTTTCTTCCTACGTCTTTCATTTTATTTTGGAATGTCTCTTTATCTCAGC
AACGGCCAAATGTCCGAGCAAACAGCCAAATTTGCCCAACAAATAGGCGAGGTAATCCTG
AAGTCTGTGGATTTAGGTATCGCCATGTCTCGTCTCAAATATGGAGCCACCCAAGAGCCA
CTGAAGAAAGTAGAAGTCAAGCCTACACCAAAATCAAGGAAGCGTAAGGCTTCAAGGAGA
CCCGCAGCGAGTGCACCTAATCAAGCGGGACCTAGCCAAGTGGCAGCGCCACCAGCTAGG
AAGCCGTACTTAGGAGCTGCCCCATGGTGCAGACGATGCAACCGTCATCATTCAAACCTC
ATACCCTGCTTCAAATGTACCTACTGTGGACGGTGGGGACATTTGATTAACCTATGCCGC
TTTGCTATCTAAAACAAAGCTGCTATGAACCTTGCTGCTACCCAACTCCAAGTCAACCCT
ACTCAAGCTCGTTTCCCGTCTGGTACTTGCTACAACTGTGGCAAGACGAGCCATTTCAGG
AACAAATGCCCAAAGATTGTCAATGCAAATCCAACCCTTGGATGAGCATTTGGCTGATTA
GAAGAAGCTGGTGCTTTAAATAATTTGTATCTGTTGCTTTTGTTTCCTTTGTTGAACTCG
GAAACAATGTGTTCAGTTTATGAATAAATTGTTGTTCACAATCCTGATATACAAGTGTAG
TTACATATGTGTATGGCATTTCCCTATGATACCTACATCAAGAACTATGTTCTTTACAAG
CTACTCTTGTGAATTTCATATTCTTGTGTTTACTCATGATTCCCTTGGAAAATTCTAAGT
ACTCGCTTCATTCTAGGAGACGAAGCGAAATTATGAGTAATCATGCTTTTTGCACATCTG
TGCCTTTGAATCCTTGGTTAGATAACTAAGGGTATTTTCAAATCTCACATCCATTACATT
CTGATTTTTCAACATGCATAACATAAGTTTTCAAAAACAACCTCCATGATTTCAAAAGCA
TTGTCTATGTTTTCAAAAACAACCTCCATGATTTCAAAAGCATCATTCATGTTTTCAAAA
ATCTTATACATAGTTTCAAAAGTTCATCTTGCATGATTTTAAAGCATATTTATACTTATC
TAGTACACCTACTTTATGATTCAAAAAGTATTATGTAAGGTTTCAAAAACATTAAACACA
TTCTTTTTTTTAAGAACTCCATGCATAACTTTCAAAAATATTTTCCTCATTCATTGATTT
AACCTTCAAATTCTGCTTCATATGTCGCCTTGACATATCTAGCATCTCAACTTCATAAGC
AATTTTACTTCATGTTTTAACTTAAGCACATCCAGTGCGAGGTTTCAAAACATCTTCAAC
TTCTAAAATCCATATGGGATCTTTTTATCTTCACAATTAGACCCTTGTGGATGATTATCA
TTCAAATCAGAATCCTTAATTGGATTCCTTGTGTACCTTAATTCGAACATTTCGGTTCCT
TATAATTGAAATCGAATTTTCTCTTTAAGATCTTTCTATCTTATAGTTAGATTCTTGGAA
ATATTCAAAGTGCCAATCGAAATCCACGGATTGGATTCCTGGTGTGCTTTAAATTCATGT
GCACAATTAACAACAAATTAACAAATTAAAAATCTAGATAAACAATTTTGTAGTTGTGTG
ACTATGTGTTTATGCACTTTGCGTTTTCTTTTATGCATTCTATGTTTTTACTCTGGATAT
TCGTTATCCAAATCCTCGTAGAATCTTTCATATCTTCATATGAGGGATTCGTAGTAGGAT
ATTCAAAAGGTACTACCTTAAATCCTTATTGGGCTTCTATATGATAGTCAAGACCCTTGG
ATTATATAGTACCATTCCATGATACAAAGAGACCCCTTTGAGTGGTCAAGGTCAAAATCT
GGTTAAAAATGACATGTGGTGATGTAGCTGAACAGACCCCTTGGTAGTCTATTTAAATCA
TTTATTGATTTAATTAAAAGGACCCTATGGTGGTCTAGTCACAATCATCACAAGTTCGTT
CATTATTTTCTTCCCCTACACATTATAAGATGCACTACGTGACTATGCAAGGAATTACGT
AATTATGGATGCATACATAATTACGAAGTTCAGTGCACGGAAACCACGGTAAGACTTATT
ATGTGTAAGAATCGATAGTGGCAACCATAACGGAATGTGAACAATGTAATAGAGATACGG
TGGACGCACCAATAACACTTTGTATACTTGTATATAAGTGCCCCTCTCACATTGCAAGCA
TGATGTTATTTAAAGCTAGTAGAAGTTCAGGACTCTAACCAGTGTTGTTTGATCTTGTCA
ACTTCATGTTTCAAACTCTCACAAGTTTCCTCTAAAGTAAATTTTGGGACGAAATTTCCT
GAAGTAGGGGAGACTGTGACACCTGTTCCTCCACGGCCATCAAAAAAATACCAAATCAAT
GAAATATTGTGTTTCATACTTGGGATTTGTATAAATATGTGCATCATTTGCACATATCAA
TTCTTGTTCGATTTCAGGCTTTAAATCGCTTTCTGGAAGGTTATACGCGCACTGATGCGT
AAATATAACCAGTTTAATGCAAAAAACACTCCAGAATAGTGACACAGGCTTAACATACCT
TAAATACCCTCCACATAACATAGAAATAAGTTTTGGATGGTTTGGTATGCTGAAATCAAG
TTTATTCGCTTACAGGGGCTAAATTCGACAAACTGCGAAAGTATGTCAATTTGTACTGTA
ACTGTAACACCCCAAATTTCGTAAGATATACTAAAATGCTTTAATCGTAATATTTAGCGA
AAAGAAATGATAAATATAGAATTCTACTATTAGTAAAGTTTTATAAACTATGGAAAGTAT
AAAACACATGTGCACATGAAGTTAACCAAGTTTGTATGTAAAATGAAATAAATTGCCATG
TTATAAAAGATAAGGGGGTTAAAATGAAAAATGTATAAATAAAACACTTGACCAAAAGTT
AGTCAGTGTTTGGTGATGGTGTGCGATCGAGAGAAAGGGCAGGGGAAGAACAAAAACCCT
AATCAGCCTAAATTCTTCAAATTGAGGGAGGAATTTGGCTCAAAACTAATGCATGAACCA
AGATTCTTGACCACCCAAGTGTTCTTCACACCAAGTAAGTCGAATTTTATGTTTTGATGA
TGTTTGACAAGATGGGTTATGATCAATTCGTAAATTGATATGAAATTAAGCAAGATTGTG
AATTAGAATCACCAAATAGAACTTGTGTTGTGTGTGATTTTGAGTAATTTCATGGTTTGA
AGCAAAACCCACTTGTTCAAGTAGTATGATGTTATGTGATGATCTTGTAGTTGTGAAATT
TGTCTAAATATTATGAACTAGTTAGTGTGTGATGCATGAATATAGGTTAGATTGAAGGAT
GGAATGAAATTAAAGAAATTCTTAGTGGTGATGATGAAGGAAGATAAGAGATAGGAATGA
AAGCATGATTTAGTTGTACATTGTGCATCAAACGGTGTACGCACACCAAGTGTTTGATGA
AATGCCTAGTGTAGGATAGTGTGGGAAATTTCATGCCAACTAATGAATGAATATGTGTTG
AGTATGGTAATGATATAATTAATGATTGTTGAATATAAGAGACGCGTAGTAGAAGGAATT
CATGAGAAGGTGTTGTTGATGATATCATTTGGGTGAAAATGTGCATTAGGAGCTTGTACC
ATATGCTTGAACGAGGAGGATGCACATCATGTATTGGATCAATTTCTTATTGGTAATGTA
GGATTTGATGTACACTAAATACAAAACATGTGAACTTGCTAGTAATGATGTTATGACTTC
GTTTAAATAGGCTCACCTTGTATGTGATGGTCAAATGTGAGATAATGAAAGCATTAACAT
GTGAAAGTATGTGTATGTAGTTAGGTGATCGTGTGGATGTAAGCATATTTCATCATGATT
GTTATATATATATATATATAGTGATGCTTGTGTAGCCTAAAATAATAATACGGATATATG
GGGTTATGTCATAAGTTATATGTTAAACCGTTGACTTCCGAAAGTCAACAACGCGTCTAC
GCATAGGAAGCATGATTTGATTTGTTGTCTTAAAGGTAGGATCATAGGAAGTCGCATGGT
ACATGTTATGTTAATACGCGTTATTTGTGATGACATGATGAATTACATTAGTTTGAAAGG
ATATGAAATTGATTATATGTCTTATGCTTGTTAATTTTGACTAAAGAAAGTCAAATGTGA
AATATGCGGTTGATATGATCGTTAACATGTACAATGATGTATGCTAACGAAAATGTGATT
TGGTGACATGAAAGTATAGGAATCATGTCAAGACGGACTCAAGCATGAAAGGCTAACGGG
TCAAGAGGAGACAAGGAATCGGATACGAACCCGGATGCACGAGGTAAGTAATTTCTATAA
TTACTTCTTAGTTGTTTATGTAAAGTCATGTGCAATCTAATTATTATGATAATTGAGGTC
ATAGAGGAATGAATGGGTATGATATCAATGAAGTATTAAACGGATCTTAGCAACTATCCG
AGTATGATATGTGTGATTAAGAATGATAGCTAAGTAGTAGGATTGGTTACTTAGGCAAGA
AAGTCCTTTGTTATTAAGGATAGGGCTAAATTGACAAAAACGCCCTTGATGGGTATTTCG
GCCAAATGACCTTAAAAGTCGTTTGGAAACAAACTATTTGATTCGAGTAGTGTCTTGGTC
AAGTATAAAAGCGAAGTATAGAGTTTTATATGCCATAGACCATTTAATGCGCAAATACCC
ATAACGGGTCAAAATAAGCCTTTGAGTGAAAGTGAGTTAAGAGGATGCAAGGCAACCGAG
AATTTAACCTTTCATGATAGTCGAAAATAAAATTATTAAGTCCATATGGCATTGTGGTCA
AATAATCAGATTATGTTGGTAAAAGCACGAACGGGTCAAATAGTTAGATAAAGAATAATA
AGGCGGAAGCGAGTAAGATAGGAATTTCCTTAAATCGGATATGGGATTCCAAGTCCATAT
GATAGAATGTGAAATTAGAAGCATGTAGGAAGAAACGGGAGGTTAATCGGATAAACGGAT
CAAAAGTTACGCAAGTTTTAGTGCGTACGATCGATGAAAACAACACAGCAAGAAAATGGC
AAATCTAGAGGCCGTCGCCGACGCCCATAGGGGCCGTCGCCGACGCCTCATGGAAAATGC
AGTTTTGCCGACGCCTTATCTTGCTGTCTACGGAGAGTTTGGGCTACGCGTAAAACCAAG
GGCCGTCGCCGACGCCCCCTAGGGCCGTCGCCGACGCCCTCCCCATGTCCAAAATGCTGT
AAATTGTTATTTAAGTCAATTTTTGGAACGTAGGTTCCGGTATGTTAACCGTGGACTACG
GTGGATCTCCCAAGCATGGTTTTGATCGTGCCTTTAATGTTTTTGGGCTATAAATCTAAT
TTTAGGTCCCATGTGATTAATATACGTGTATGTAGTGATATGTAAGATCTTGAATGTGTA
AGTAGGGATGTAGGTGCGAATGCGAAGGTGCATATAGGTATGTATGAAGGTACGTATAAG
TGTACGTATGTACGTAGAAACATAGGAAGGCGTGTATGTACATAGACGTGTATGTATGCA
TATAGGAATATATGCAGCCATGATTTAGATGTGTTAAGTAATAACGTTATTAACAGCGTG
CCTTGAGAATGAAAAGCATTGCAGGTACATTATTGAAGCCGCATTTGGTAATGCATACGC
GTATGGAATGTTTAAAGTTAGGAAGACAACGAAATGGGAAGCGTACGAGAATGAATCTAG
TTTATATAATGCGTGCTAATGTTATGAATGTATGTGTGGGTGCAGGTTGTATGAGTCACG
GAGGATTACTGAAAAGTGAAGATCGAAGACCGAGTCTTAAGTTATATTGTACGGGAGTGT
TTGAATAAGTAATGTCATAAATATAATTTATATTTCTATTTGTAAATAAGTTCAAGGGGA
GTATTCAGTGTAACAGTGTCACTTTAAAAATTTACTTCAAGTAAGTCAAGACGTTTAAAA
AGAAAGAAATTTTAAAGCTCCTTTTTCCGCTGCGTTATCTTTAAGGTTAAACGTGTTAGG
GCGTAACAAGTTGGTATCAGAGCCCTGGTTTGAGAGAATCAAGTAACAGGAGGTAAATAC
TTGAACTCAAACCGGTGTGCTCTCGTGACCAAGAACCCGTACAATCTAAGACTCGATCGA
GGCCTAAATGCAAAAGCGAATGTAAGTATGTATTAGATTATGTATTTGAAGGAAACTAAT
AGTATGTTATGTGCAAGGTAAGCTTAAGAGTTTGAAGAGGGTGATCCGTGAATGCAGGAT
AGGATGAACGCCAAGGCGGGCGAAGGTGCAACTAGGCAAATTAACCCCAGGTACACAATA
CTAATATGTATGAGTACCAATGTCAAAATAAAAAGGAAAGGGTCTCCTTGGGAGGGTAAT
TATTAAACGAAAGACCATGATGTGGTCTTGGGGAAGTGTTAGAAATATTGATATTCGCTA
ATTTACACATATTTTAGTCCCCCATTTTATCCCCATTTTATGCGTTTTCGGTCGTAAAAC
CGTCATGCGGATACTTAATCATGTATACTTTTGTTTACAGGCCTAAAACAACATACCAGA
CAAGATGATAGTGAAAACGAGGATTTTCCGGGCGAAACGAATGAACTGCGAACATTCTGT
GGAAAATTCTGACCTGGGCAAGTTGCACCCCCATGCAACTGTTGGCACCCCCGTGCGGAT
GCGACAATAAGGCTCAGCTTGGCGTTGCACCCCCGTGCAACTGGTGGCACCCCCGTGCGG
ATGCGACAACAAGGCTCAGCTCGGCGTTGCACACCCAGTGCGATCAGGAGTGCAACGAAA
TCCCGGCAACGCACCCCCGTGCGACTGGTTGCACCCCCGTGCGAATGGTTGCACCCCCAT
GCGGATTCGATGACCAGCCCCGATCCCGGATATGCACGCCCGTGCACCCCATGGCACGCC
CGTGCGAGACCGAAGACCAGTCAACTCTGCTGATGTCATGCAGTATGGTGGACCACCACC
AATAATTGCTTAAAGTGCACGGTCGTGCGATCGCTGCACGACCGTGCGACATCGAAAAAG
CATAAAAACAGAACAGAACCATTCTATTAGTAACTCTGGACATTTTGGGAGCTCTGCAGG
CGATTTTGAGGCTCCGAAGGCTGCTGCTTTCACTCGGATTCAAGCCACATTGCCCGGTTT
TGCTCATTTACTATCCAGATTCTCATTCTTATGCTTGTTTATGGTTTGGTTTCTCAAATC
TTTCCATACTTTTGTTACATTTCAAGCATTTAGACTGATTATTATGTATTAATGTAAGCC
TTTGGGCAAAAACACAACAATCCCTTGCTTGATTAGTATGTTAATCTATGTTTGTATTGA
CATTTTGAAGTATTTTCTATGATTATCTTTGATGATTAGTTTGCAACCTTGTTATTGATA
TTGATTTCTTGATTATAAGTAATTGTGTTGGATGATTGGTGCTTGGTTAGGTAAGATAGT
TGCAAAATGAAGCTTATTTAATCATGTATTAGTAAACTTTTAATTTGGTTAACTAGTTTA
ACTTGGTTAAAATGTAGGCACCATGATACTCTAACGGGTTAGTGGTTTAATAAAATGCAA
TTATTATTAATCAAGAGAGCTTGCCCTCACGGAAGGACTCTAACGGGTTAGATGGTGTTG
TTACGAATTCTTGCCATGATTTGTTAGCTTAGTTAGTAGTTTCGGCCAAAATTGCTATCT
TGGTGAATTTATGTGCAAGATTTGTAAAATGAACTCGGTTGTGATTTAATCTAGTTTATG
CTTGTCTCGGTGGTTGCATTGTGTTTATCGGTGTTGCTTTCCTTGATTAAGTGAGGTTAG
AAAACTCCTAACGGATGACTAACTTATTTTTAGGAGATCTTCATAGACATTTATCAATTG
CACGTTAAAGAACAATTTTAGGTGGTTAAAGTGTGTTTATCGTTTTAACTTTCCGAATGA
TTGTCATGTTAGGATTCCCGAAAGGGATACTAATTGTCTCGAAATGGAAAATTGACCGAA
TGCTTCTAAATGCCAAAACTGATTTAGTTGACATGCTGCGGTTATGTATTAAGCAAGGCT
ATTTATATATAATCTACTATGTTTGATAAATATTTATTTATGCTTACTTTAGATTAATTA
AAACCAAAACAAATTATGTTTTTACCAGTAATTTAGTGGCAAAGGTCTAGTATTATTTCT
CCGCCCATTTCCGTGGATCGATACTTGGTTCTTACCGATACTTTACTACATATATGACGG
GGTACACTTGCCCTTTCGTGTGTGTTTTGATGTAAAAGTAATAATCACTTTTATAAATTT
AAAACCAATTCGTGTGTAATTTCATTGTAAAAATATGTATAGTCACGCACGTACCAAGTT
TTTGGCGCCGCTGCCGGGGAATGGTGAGTTTTAGGAACGACCCGAGTCATTGTGTTATCG
GTGTATATACTTGTTAATATTTGTGTATATTTTCGTGATTATTTATTTGTTGATTTATTT
GTTAATATTTCTTGCTTTTAATTCAATTTATTCATTTTCGTGATTCTTTTGTACACTTGT
AAATTTTTATTCTTTTTATTTGTTCTAATCCGGATTTATTTATTCATTTATTCGTTGAAT
TTTCGGCTCTTAAAATTCGTTTTTAAACTAGCCGGTTCGATTATTTTTCATTGCTTTAAT
TTTTATAAAAATTTCGGCCCATTTTCGGATTTTTATAAAATTTTCAGCCCATTTTTACAA
ATATTCTGTTTCATTTCAGCAAAAAAAAAAAAAAAAACAGCCTTATTATAATAATAATAT
AATATTCTTGTCGATCAATTTTTCGTGTCCTCAACCCCCGCTCCCGACGCTGCTGAGCCT
TCAGACGAACCCGAGCGTGATCTGAGGAGACGTCTTCATTAGAGATCCCGTGCGGTTGCG
CTGCAACTCGCAGCAGCTGTGGACGAGCAGGTGGTATCCGCTGAGACAGAGGGCCCAGCC
GACGAAGGACACATCATCATGGCTAACGACAAGAAGCGTGTTTACGAAAAAGCTTCATTC
ACGTTGGACAGGACCATACACAGTAAAAGAGGTATTTCCTTATGGGACTGTTGCAATAGA
GAACGCGGACGGCGTTATTTTCAAGGTAAATGGGCATCGGTTGAAGGTTTACGTTGGAGG
GCCGATCGAGTCGGCGGTGGAGGTTATCGAGCTCCACACCCCGCATACAGCTTAAGTGTG
GGGACATGAGTCTTGCTATCGACTCGCCGACAAAAAAAATTAGCATGAGTCTTGCTATCG
ACTCGCCGACAAAAATTTAGCATGAGTCTTGCTATCGACTCGCCGACAAAAATTTAGCAT
GAGTCTTGCTATCGACTCGCCGATAAAAATTTAGCATGAGTCTTGCTATCGACTCACCGA
CAAAAATTTAGCATGAGTCTTGCTATCGACTCGCCGACAAAAATTTAGCATGAGTCTTGC
TATCGACTCGCCGACAAAAATTTAGCATGAGTCTACGCTACTGACTCGCGGATTAAAAAT
GTAGCAAGAGCGTCAAAAGCGCTTTAGGGGTAAAATCGTCCTTTTATGTGTTTTTCTAGT
TTTAGCGTAATTTAGGAGTGTTTGGTAGTTTCCGTTTGTTTGTACAGTTTTTATACGTGC
CGAGTGAAGGGTCTACGTGGGAATATTGTTAAAACATGTTGCGGATGGTAAAAATGGCGA
AAAATGGCCAAAAAGAGTGCTGAAACTGGTTTCTGCAGCAAACAGACACATCTGCAGATT
TGGCATGACCGTGCCATGGGTCGCACGCCCGTGCGATTTCGGGCTGGCCTGCACCTCGAG
TCGCACCCCCGTGCATTACCGAGGTCAACGTGCAAGAATGGGTCAACATCGGATCCGCAC
CCCCGTGCGAAAATCCGCACCCCCGTGCGAAAATCCGCACGACCATGCGCATGGTCAGGG
GCATTTTGTCATTGTTCCATATAAAAGCCCTCATCTGCATCCACTTTTCACATTCGCGAA
ACCCTACTGCACTCTCGTTCCTGGTCGATTTTTTCCCCAAAATCTCACCATTTTTCGCAC
GGTTTCACACACTTCTTCGCACGGTTTGTTCCTTTTTGTAGATTTCCTGTTTTGTCTTTA
TTTAGGTTAGATTCATCCGATTCTTCAAGGATTCTCTAGGGTTCTCTTCATAAACAAATC
GAAACCCTAGCCCTTGCAAGAATCTTGTATCTCGTGAACAACCGATTGATTCTCTGCCCC
CTGATTGCATAAAAACTTGTTGATTTTTGAAAAATCCGGCTATTCAGAGCCGGGGTAAGA
ATCTGCAGAAGTTACGGGTCGCACGGTCGTTCCCCCTATGGCACGATCCGTGCGGTTGCG
GGTTGTTCACTGATCTTGCTGTTGGCTCGGTGATGCACGGTTGTGCGATTGACTGCACGC
CGTGCAGATCCGACATTTGCCAACCACACCACCACTGATCTCGGTGACGCATGACCATGC
GTCCATTCGCACGCCCGTGCGAAACACCCAGATCAGTTTGACCGAATCTTCATAACTGTG
TGTTCGGCTGAGCATGAAGAGGAGGAGCAGCATCAGCCACCACCCACACCACCACACCAG
CAGTTCCAGCAGCACCAAGACTGGCCACCCGGCATCCCATCTTATCCTGATTTGTACCAG
CAATTTCAACAAATGCAGCTGAACCAGGAGCAGCTGCGAGTCAACCAGGAGATGTTGCTG
ACGGTGATGATGAGTAGCTGGTGGTGGTAGTAGCATTTCAGTACTTTATATTTCAGGTGT
TCATTTTGGTTGTTATTTCAACACCCTCGGATTGTATTGTATTTTAAAACTCTTTACTTT
ATGTTGTGTCTATGATTGGACTAGTAGTATTTATGTACATTATGGTTTATTTGGGTTTAT
TCTGTTACTGTTCTGTTGCGCTGTCCCATATGACATATTTGCAGATTATGGCTATCAAGT
CTTTGACCGGAGCATATGACAGACGCAGCTTTGGAAGCCTCGATTCATCAGATATCATCT
TGAGGGGAGTACTATTATCCTTTTTCTCTATATTTCGGGTTTCGCATTGACAATGCGAAG
TTCAAGTGTGGGGAGGGGGTTAACTTTGTTAACTTTGTTTGTCCTCCAAAAAAAAAAAAA
AAAAAAACAGAAAAATCATTCAAAAATATCAGTATTTTGTACATATTTTTAGTAATAAAC
CGGTTGGTTGTGTTTTAGAAAGCTTCGGACTTGATAAAAACTCGACAAGCAAAATATTTT
TGAAAAAGAAAACCGTAAAGCGTGACAAACAAAGAAAGACTTGCATGATAGTTTTCTCAC
TTTTACCCATTCCTTCCGTTACGTGAGCATATTTGAGCCTTGAAATTGTCATGTATTTGT
TCATTTCGGAGTAGGAGTGAGCCGGATGTCATGTGTAATTTAGAACTTGTCACTAGAATG
CTTGTTAAAACCATGAACTTGTGGATTTGTGTAAAAGTGATAGAGGCACTTAGATTACCC
CTTTGTTGTAAACCTTGTTCTTTGTGTTGTGCTCCCCGTCACCTTACATTACCCTTTAGG
ATTAACCATGTCGATCCTTCCCGTTTACCTTTGTTTACCAAACATAATCGCCCACTTAGC
CAAATTTAGCCTTTTTATGTTTTAAACCTTTTAGTGTTGAAACTCGGTCAAAATAATCGT
TTAACTAGCGCTTGTTATAGTTTATTATTCATTGTATAAATCCATTAGTTTGCAAAAAAA
AAAAAAAAAAAAAAAAAACCCAGAAAATAAAACACCCTAAAATAGGGTGAAGTAGACAAA
ATTCGAGCAATTTTGATTAATAAAATGATGAAATCTTGTTTATGAGCTCGTTGTCGCATA
AGTCGCCTTTTTAAGGCATTTGTATGTATAGTTTTGTTGTATTGCGCTTGTTAAACGTAA
CTACCGAGTTTTAACCGTTTCACCACTTTAAATATCCCTTTCCATACCCTTCGCCCAAGC
CTAACGTTACACCCCGTAAAGACCTCTTGATTTACACTTTTTCACATGTTAGTTGGTGGA
GACGAGATCTTATGACAAGCTTATGATATTGCACATTTCATTGACAAGGCATTGAGTGTT
TACACGTACACATTTTATGTGTGTTTCATAAAGAAAACCGAGTGTGTGTGAACATTGTGA
GTTGTGTGAAGATTAGCATGTTAAGTGAACTGAAAGTGAGTCACGGCTTTTTGGTTATCA
CCATATATTTGCATATGCTTGTTTGGGTTTGATTCATTTGATGTTGTCTTTCGAAAAACC
GGCTAACCGTTTGTAGTTCTTTTAATAAATAGTGTGTAAATTATCGTTCTTGTTTGATTC
TATCTTTTATTGCATTTTAGTTTAGCTTGCTTGAGGACAAGCAAGGTTCAAGTGTGGGGA
GATTTGATATTCGCTAATTTACACATATTTTAGTCCCCCATTTTATCCCCATTTTATGCG
TTTTCGGTCGTAAAACCGTCATGCGGATACTTAATCATGTATACTTTTGTTTACAGGCCT
AAAACAACATACCAGACAAGATGATAGTGAAAACGAGGATTTTCCGGGCGAAACGAATGA
ACTGCGAACATTCTGTGGAAAATTCTGACCTGGGCAAGTTGCACCCCCATGCAACTGTTG
GCACCCCCGTGCGGATGCGACAATAAGGCTCAGCTTGGCGTTGCACCCCCGTGCAACTGG
TGGCACCCCCGTGCGGATGCGACAACAAGGCTCAGCTCGGCGTTGCACACCCAGTGCGAT
CAGGAGTGCAACGAAATCCCGGCAACGCACCCCCGTGCGACTGGTTGCACCCCCGTGCGA
ATGGTTGCACCCCCATGCGGATTCGATGACCAGCCCCGATCCCGGATATGCACGCCCGTG
CACCCCATGGCACGCCCGTGCGAGACCGAAGACCAGTCAACTCTGCTGATGTCATGCAGT
ATGGTGGACCACCACCAATAATTGCTTAAAGTGCACGGTCGTGCGATCGGAGAACGACCG
TGCGACACCGAAAAAGCATAAAAACAGAACAGAACCATTCTATTAGTAACTCTGGACATT
TTGGGAGCTCTGCAGGCGATTTTGAGGCTCCGAAGGCTGCTGCTTTCACTCGGATTCAAG
CCACATTGCCCGGTTTTGCTCATTTACTATCCAGATTCTCATTCTTATGCTTGTTTATGG
TTTGGTTTCTCAAATCTTTCCATACTTTTGTTACATTTCAAGCATTTAGACTGATTATTA
TGTATTAATGTAAGCCTTTGGGCAAAAACACAACAATCCCTTGCTTGATTAGTATGTTAA
TCTATGTTTGTAATGACATTTTGAAGTATTTTCTATGATTATCTTTGATGATTAGTTTGC
AACCTTGTTATTGATATTGATTTCTTGATTATAAGTAATTGTGTTGGATGATTGGTGCTT
GGTTAGGTAAGATAGTTGCAAAATGAAGCTTATTTAATCATGTATTAGTAAACTTTTAAT
TTGGTTAACTAGTTTAACTTGGTTAAAATGTAGGCACCATGATACTCTAACGGGTTAGTG
GTTTAATAAAATGCAATTATTATTAATCAAGAGAGCTTGCCCTCACGGAAGGACTCTAAC
GGGTTAGATGGTGTTGTTACGAATTCTTGCCATGATTTGTTAGCTTAGTTAGTAGTTTCG
GCCAAAATTGCTATCTTGGTGAATTTATGTGCAAGATTTGTAAAATGAACTCGGTTGTGA
TTTAATCTAGTTTATGCTTGTCTCGGTGGTTGCATTGTGTTTATCGGTGTTGCTTTCCTT
GATTAAGTGAGGTTAGAAAACTCCTAACGGATGACTAACTTATTTTTAGGAGATCTTCAT
AGACATTTATCAATTGCACGTTAAAGAACAATTTTAGGTGGTTAAAGTGTGTTTATCGTT
TTAACTTTCCGAATGATTGTCATGTTAGGATTCCCGAAAGGGATACTAAGTGTCTCGAAA
TGGAAAATTGACCGAATGCTTCTAAATGCCAAAACTGATTTAGTTGACATGCTGCGGTTA
TGTATTAAGCAAGGCTATTTATATATAATCTACTATGTTTGATAAATATTTATTTATGCT
TACTTTAGATTAATTAAAACCAAAACAAATTATGTTTTTACCAGTAATTTAGTGGCAAAG
GTCTAGTATTATTTCTCCGCCCATTTCCGTGGATCGATACTTGGTTCTTACCGATACTTT
ACTACATATATGACGGGGTACACTTGCCCTTTCGTGTGTGTTTTGATGTAAAAGTAATAA
TCACTTTTATAAATTTAAAACCAATTCGTGTGTAATTTCATTGTAAAAATATGTATAGTC
ACGCACGTACCAAATATGCACGAAACTGAAACCCATCTTTCGGGCGTAAGGCGATGATTA
CACGAAGGCACGAAACTAGTGTGTGGATTGCGCACCTGGCCAGTACGCAAGAAGCATATG
ACGTTCGTGAGACCGTGGCAATTATTGCAGGTATGCCCGGTAGAACTGGGTAGCAGGTGG
GCGCTATGTTGTAGCGAATGCGAAATAGCAAATCCATTGCGGATTTGGTTATACTAACGA
AGGTTATAAAAAGTTATGCGAGACGACTGGTTCTAGCGAACAAGTCGAATAAGAATGAGC
TACCATCCGTTTTGAACGGGTGATTTCGAATGCTCTAATGAATGTTAGAAGCTTAATCCG
TTATACGGATTGAAAGAAGAAGTTATGATTAAAAGCGAAAAACCCAATTATTTGGGTAAT
GGAATATGTATGCTTAACTCTCATTGAGAGTGTTTATGCCGAAACCCAACTATTTGGGTA
ATCGAATGTGTATGCTTAACTCTCATTGAGAGTGTTTATGCCGAAACCCAATTATTTGGG
TAATCGAATGTGTATGCTTAACTCTCATTGAGAGTGTTTATGCCGAAACCCAATTATTTG
GGTAATCGAATGTGTATGCTTAACTCTCATTGAGAGTGTTTATGCCGAAACCCAATTATT
TGGGTAATCGAATGTGTATGCTTAACTCTCATTGAGAGTGTTTATGCCGAAACCCAATTA
TTTGGGTAATCGAATGTGTATGCTTAACTCTCATTGAGAGTGTTTATGCCGAAACCCAAT
TATTTGGGTAATCGAATGTGTATGCTTAACTCTCATTGAGAGTGTTTATGCCGAAACCCA
ACTATTTGGGTAATCGAATGTGTATGCTTAACTCTCATTGAGAGTGTTTATGCCGAACCC
CATTTACTTGGGTAGTTGAATGTGTAAGGAAGAAGAAAACTCATATATGGATAGAACTAA
AATGAAGTAATTATGATTCGACAACTAAGATGACTAACCTTAAAGCCTAGTTGCTAAAGG
CAAGTAAAACTTTAAGTTTTTGTTAAAACACATGTAAGGAAGAAAAGGTACGAATGATAT
GTTTGAAGCCGCTAGATGGATTCAAACATAGAAGGAATGAAGGGTATGGATGTTACATTT
AAATCCGTGGGACGGATTTAAAACATGTACCTCGATACGTATATATATATATATATATAA
AAATAACAAGAATGATATATTAAGAAATGGCCATGTATTGACCTGTTATGAATAGGTCTA
GCACACTAATGTCTTAAGAAGGAATTGATAAAGTATTGATGTATAAACGAGGTCATGTGA
TAAACATCATGTTTAAATAAAATCGAATGAAGTGTGTAAACCCCTAATTTTATAATGAGA
TTGGCAGAAATCATGATGCAATGAATCTACCGAGGACGGTGAAAGAATGCTCATGAATGG
AAGTTCATGATACCAGATGGATAAGATCAACCCTGTTAAGATACGGATTCGTGAAGGAGC
GAGTCAACTCGGGTTGTTACACGTTGGTCGGTGCCAAATTAGCAAGGTTAGTAAATGGTT
TAACTTGTGGATGCTAAATAGAAAGTTACATATTGACTGATGTTCTATGTGAACTAGTGG
TACGGAACTTGAACGATCATAACTGTGGAAATTATGATAGAATATACGAGACGGCGAGTA
TCGTTAAGAAATGCTAACCTTGATGCTCGGCTTGTTGGCCATGTTCATTTGAACAAGATC
TTGTAGAAAAGATACGCATGGCATAATTGACAATAGTAACCACGGAAATAATGCTTAGTC
CTCATGATAAGTACGGATAAAAGAAGTGTGATTTTAGTTGTAATAATAAGTCTTTGAGTG
ATTATAGCATGTGTACGATAATATATCGGCCCCTCCTATGAGCTTAAGGATGATCGGAAG
TAACGATAGTAATGGAATGTTTGGGATGGCTCGTAGTGAACAAAATGAAAGATAGCATAT
GATGTATGAGTAGAATGAAATAAATCGATTTATTTCGATTAGCAAATATGTGAATGTAAT
AGGCGTAAATAGGAAGTTAGAAACAAGCCATAGACTTGGCTTTGCACGATTAATAATTGT
ATACAATTGGAACAAATTCGATGAGTGAAATGCTAGTGATAGTATGTACTAGAAACTAGC
AATATAAAGTAAAAGACACTAATAAGAGCTCTGGACCAGACCCTGACCTCGTGTTATTAT
GAAGGCAAATTACTAATTTAAGAAGATAAGGACAATGTGTACCATCATGATTATTCATGA
TTAAGACTTTTGCAAAGACCCGAATGACTTAGGTTGTAACGTGCCCATTGAATAAGTACA
ATAGAAGGGTAAGAGTAAGAACGAGAAAGGTTTCGGGGACGAAACCTTCTTTAAGGGGGG
TAGACTTGTAACACCCCAAATTTCGTAAGATATACTAAAATGCTTTAATCGTAATATTTA
GCGAAAAGAAATGATAAATATAGAATTCTACTATTAGTAAAGTTTTATAAACTATGGAAA
GTATAAAACACATGTGCACATGAAGTTAACCAAGTTTGTATGTAAAATGAAATAAATTGC
CATGTTATAAAAGATAAGGGGGTTAAAATGAAAAATGTATAAATAAAACACTTGACCAAA
AGTTAGTCAGTGTTTGGTGATGGTGTGCGATCGAGAGAAAGGGCAGGGGAAGAACAAAAA
CCCTAATCAGCCTAAATTCTTCAAATTGAGGGAGGAATTTGGCTCAAAACTAATGCATGA
ACCAAGATTCTTGACCACCCAAGTGTTCTTCACACCAAGTAAGTCGAATTTTATGTTTTG
ATGATGTTTGACAAGATGGGTTATGATCAATTCGTAAATTGATATGAAATTAAGCAAGAT
TGTGAATTAGAATCACCAAATAGAACTTGTGTTGTGTGTGATTTTGAGTAATTTCATGGT
TTGAAGCAAAACCCACTTGTTCAAGTAGTATGATGTTATGTGATGATCTTGTAGTTGTGA
AATTTGTCTAAATATTATGAACTAGTTAGTGTGTGATGCATGAATATAGGTTAGATTGAA
GGATGGAATGAAATTAAAGAAATTCTTAGTGGTGATGATGAAGGAAGATAAGAGATAGGA
ATGAAAGCATGATTTAGTTGTACATTGTGCATCAAACGGTGTACGCACACCAAGTGTTTG
ATGAAATGCCTAGTGTAGGATAGTGTGGGAAATTTCATGCCAACTAATGAATGAATATGT
GTTGAGTATGGTAATGATATAATTAATGATTGTTGAATATAAGAGACGCGTAGTAGAAGG
AATTCATGAGAAGGTGTTGTTGATGATATCATTTGGGTGAAAATGTGCATTAGGAGCTTG
TACCATATGCTTGAACGAGGAGGATGCACATCATGTATTGGATCAATTTCTTATTGGTAA
TGTAGGATTTGATGTACACTAAATACAAAACATGTGAACTTGCTAGTAATGATGTTATGA
CTTCGTTTAAATAGGCTCACCTTGTATGTGATGGTCAAATGTGAGATAATGAAAGCATTA
ACATGTGAAAGTATGTGTATGTAGTTAGGTGATCGTGTGGATGTAAGCATATTTCATCAT
GATTGTTATATATATATATATAGTGATGCTTGTGTAGCCTAAAATAATAATACGGATATA
TGGGGTTATGTCATAAGTTATATGTTAAACCGTTGACTTCCGAAAGTCAACAACGCGTCT
ACGCATAGGAAGCATGATTTGATTTGTTGTCTTAAAGGTAGGATCATAGGAAGTCGCATG
GTACATGTTATGTTAATACGCGTTATTTGTGATGACATGATGAATTACATTAGTTTGAAA
GGATATGAAATTGATTATATGTCTTATGCTTGTTAATTTTGACTAAAGAAAGTCAAATGT
GAAATATGCGGTTGATATGATCGTTAACATGTACAATGATGTATGCTAACGAAAATGTGA
TTTGGTGACATGAAAGTATAGGAATCATGTCAAGACGGACTAATGCATGAAAGGCTAACG
GGTCAAGAGGAGACAAGGAATCGGATACGAACCCGGATGCACGAGGTAAGTAATTTCTAT
AATTACTTCTTAGTTGTTTATGTAAAGTCATGTGCAATCTAATTATTATGATAATTGAGG
TCATAGAGGAATGAATGGGTATGATATCAATGAAGTATTAAACGGATCTTAGCAACTATC
CGAGTATGATATGTGTGATTAAGAATGATAGCTAAGTAGTAGGATTGGTTACTTAGGCAA
GAAAGTCCTTTGTTATTAAGGATAGGGCTAAATTGACAAAAACGCCCTTGATGGGTATTT
CGGCCAAATGACCTTAAAAGTCGTTTGGAAACAAACTATTTGATTCGAGTAGTGTCTTGG
TCAAGTATAAAAGCGAAGTATAGAGTTTTATATGCCATAGACCATTTAATGCGCAAATAC
CCATAACGGGTCAAAATAAGCCTTTGAGCGAAAGTGAGTTAAGAGGATGCAAGGCAACCG
AGAATTTAACCTTTCATGATAGTCGAAAATAAAATTATTAAGTCCATATGGCATTGTGGT
CAAATAATCAGATTATGTTGGTAAAAGCACGAACGGGTCAAATAGTTAGATAAAGAATAA
TAAGGCGGAAGCGAGTAAGATAGGAATTTCCTTAAATCGGATATGGGATTCCAAGTCCAT
ATGATAGAATGTGAAATTAGAAGCATGTAGGAAGAAACGGGAGGTTAATCGGATAAACGG
ATCAAAAGTTACGCAAGTTTTAGTGCGTACGATCGATGAAAACAACACAGCAAGAAAATG
GCAAATCTAGAGGCCGTCGCCGACGCCTCATGGAAAATGCAGTTTTGCCGACGCCTTATC
TTGCTGTCTACGGAGAGTTTGGGCTACGCGTAAAACCAAGGGCCGTCGCCGACGCCCCCT
AGGGCCGTCGCCGACGCCCTCCCCATGTCCAAAATGCTGTAAATTGTTATTTAAGTCAAT
TTTTGGAACGTAGGTTCCGGTATGTTAACCGTGGACTACGGTGGATCTCCCAAGCATGGT
TTTGATCGTGCCTTTAATGTTTTTGGGCTATAAATCTAAGTTTAGGTCCCATGTGATTAA
TATACGTGTATGTAGTGATATGTAAGATCTTGAATGTGTAAGTAGGGATGTAGGTGCGAA
TGCGAAGGTGCATATAGGTATGTATGAAGGTACGTATAAGTGTACGTATGTACGTAGAAA
CATAGGAAGGCGTGTATGTACATAGACGTGTATGTATGCATATAGGAATATATGCAGCCA
TGATTTAGATGTGTTAAGTAATAACGTTATTAACAGCGTGCCTTGAGAATGAAAAGCATT
GCAGGTACATTATTGAAGCCGCATTTGGTAATGCATACGCGTATGGAATGTTTAAAGTTA
GGAAGACAACGAAATGGGAAGCGTACGAGAATGAATCTAGTTTATATAATGCGTGCTAAT
GTTATGAATGTATGTGTGGGTGCAGGTTGTATGAGTCACGGAGGATTACTGAAAAGTGAA
GATCGAAGACCGAGTCTTAAGTTATATTGTACGGGAGTGTTTGAATAAGTAATGTCATAA
ATATAATTTATATTTCTATTTGTAAATAAGTTCAAGGGGAGTATTCAGTGTAACAGTGTC
ACTTTAAAAATTTACTTCAAGTAAGTCAAGACGTTTAAAAAGAAAGAAATTTTAAAGCTC
CTTTTTCCGCTGCGTTATCTTTAAGGTTAAACGTGTTAGGGCGTAACAGTAACGGACATT
CCGGAACTTGACCATAAGTTAAACACACCCTAAATATCCTTTTACATAGCTTCAAAATAG
GCTTTGAGGGGTTCAGTGTGCTAAAATAAACTTTATGCTCATTCAGGGACTAAAAGCGTC
AAAAAGTGCATAAGTTTGCATTTTCGCACATAACTTACGTTCTGAATACATCCGGACATC
CAAAAATTTATTTAAGCATTAAAATATTTTATTTAAGTGTTTGGCATAAGAAAAATCCAT
TTGTCGCGCAATTTGGATCGTTTTTCGCGCTTATGCGCATTTCTTCGTAATTAAGCGAAC
ATCGCGATCGTACGACCAAACGAACCGACATCCGGCATATTTTTGAGCATGTTTCACGTC
CACAATGTTTAGGCATCATTTTAGGGCCTTAAAGTTGGCTTGACGGGCCTTAAACATGTC
GGAAATGGCTTTAAACACCAACAGGGACTGAAACTGTCATTTTTCTAAGTTCTTTGCTGA
TCAGAACCCCCAGGCGGGGCGCGTAAGGTTTGATCATGCCCTACGCGGGCCGCGAGGCCA
TCCCAGATATGCAGAATTATTGAAAACAGCTGTTTACATCTATTATACCCTCTAAACCCA
CTTGCAAATGGTATTTTTCAAACCATGGGCTTAAACTAGGGGCTCCAATGGTTTTGCAAA
ACAAGGGGCCCATGTGTACGGCCTAGATCGAAGCACGTTTCTCGACGAACGATCCTAACT
GTTGTGCCATGCCTGTATAAACCCAACCCATTTCACTTCAAACCTACTTGATTTCTGAGA
TTTTTTCTAAGTTGGAGTGAAAAACACTTCATACCTGAGAAATACTTGGAAAATCAATCT
TGCGGGGACCTTCTGTAAGTATTCTTTCGTGCTTTTCATTCGTGTTTAGCATTAAAGTCA
AACTGCGTTTGACTTTTATGCATTGACCAGTTTATGGTCAATGCGAAGTTCGTTTGAACT
TCATAACGTGAGCATAATCACGATGGTTATAGCCCCTAGTGACTATACCTACTGATTACC
ACGTTATCTAGGCTCAGTGACGAGTCGTAGTTTCGGCCAAAATGCGTATTCTTTCGTATT
TTGTAACCAAACTACTTTTGGGTATCAAGACCCTTTGTCTTGATACCAAACCTGTTTTTA
AATCTCGTTAAACATGTTTCAACATGTTTAGCTCGTCACTTTTAGATTTGTGCTTGTCTA
GGGTCGTAAAGGTAAGCGATCTAAACAATCGCTTATACTTTCGAACCCGACCTATTTCGT
CAATCATTAGGATCCGACCAAATACTTTAGGTGACCATAGTTGTATAGGGAATAACCTTT
TGAGGTTATACCTTATGGTCACGGCGTTTAAATAGTTGTATGATAAGTAATTCTTATGCC
TTTAGAAAATTACCAAAATGCCCTTTTTGCGCCAAAATTCATTTTAAGCATATGGAACTT
AATTTTTGACATCTAAACTGATTTAGCAACAATATTAGATATGTTAACGCATATAATACT
TGTCATAGGACTAGTTAAGCGATCTGAACGCGTTTTATGCGAACGACACGTTAAAGTAGC
AATAGCTACCTAAACCGGTCGTAATGGGTCGTAAGCATTTAGGTTAGGTTTCATTTTTGT
ATATGGGCTTTGTTAAACCATATCATATGAGTTCCAATACTCATTTGGTCTATGAAACCA
CATACTATCCAATCTCCTGATTTAGGTTCGGTTATTTATGTTGTTATCTATATAGGGTGC
CGTTTGATTCCGTGATCCCTCTAGCTTTGCTTGGTTGTTGTTCAAGACTTCTAAGCACCC
TCAAGTGAGTACATAGACCCCTCTTTTACTGTTTTCAAACTTTTTGGGGTGAAACACATG
TGCCTACTTGTTACTTTGGTGCTTTTCATGTTTTCATATCATATACTTGCTATGTTCATT
AGTACACTATTAGTACATGATTTCATTATGTTTTATGCTATGTATGTCCATTGTGTGCAT
ACTTAGTACATTGTTTTACATTCATTTCATTTGCTATGTATGTTTACTTGGCATGCTAGC
ACATTGTTTTACATTGCATCTCTGTTGCATATGTTCTAGTAACATATGGACACATTGTTT
ACATCTCTACCTTGTATGTTCACTTAGGCATACTAGGTACATTATTTTCATAAAACATGT
TTACATTTGGTATGACATTTGGTTTGTAAAAACGGGACTTATATACATTCATTAACATTA
GCTACGCCGCTCGATAGTAAGTAATGGTACCATAGGACTTGACAAATCCCGTTCCTGACA
TCCTAGGTTTGTTTGGGTGAAAGGAATGACTGAATCCGAAAACATTTCTTTTGATAACCT
TGACTCTAGGGTTATCCGTCTGTCTCAAGGCTTGAATGTATGCGTTTAACTTACCACATA
AATGTTTTTATCAGTAAAACATGCATTTACTTTGCAAAACACAACTTTTTGATATATTCA
AAATACTTTGTTTTGTACATTTTTACTTTTAGTCTAGGTAATCATATATTACTTACCATA
CATAACATTTGTGACATACTACTTGATTACATTTGACTTTTAACATATAACATTGGTTTA
TACAAGAACATTTGACATTTGGTTTAAACATGAACATTATACATTGGTGGTTTGTTTAAA
TGACTTAAGTAACGAGACGAGTGTAGTATGGTACAAGCATGGTGGATACGCCGCTGGTAC
TTCCTATATATAAGTGCTTGTATAATATTACATGTCGTAGCGTTATTTAAATCATTCAAT
TTGGACTTATACATTTTACACAAATAACATATTTTCACAAGACATTGTTTTACAAAACAG
TTTGTTTTATACAAACTCATTTTACTTGGTTACTCATTTAACCTTACTTTATTTTTTTTG
TAAATATACATATCTATCATCGCTTTTCAAATGATTTATAAAACAAAACATTTTACAAGG
ATCATGACTGACTTTTTGTTAAACAACTTTTTCTAAACTTATAAGTCATGAATCCTAAAT
CAATAAAACCTATGTACTCGCCGGTATTTTTATGCTGACGTACCTATTTTTACATGTGTT
TCAGGAGATGATGCATAGGATTGATCAAGATACACTTAGGCGAACTTGGTCCTTAGTGAC
AATAAAAGATGCAATACTAGTTAATTATGTTATACTCCTTTGTTTGTTAAGATATTGTAA
CTCATTTAATCAATAAAACAAAATTTCAATTTTCCATGTGTTATGAAACAATGATTCTGT
TACAACACTCCCCGACGATTCCGCCACGTTTTGTTGTTTTACGTGGTCGGGGTGTGACAA
AACAGAGGTTTTAGTTTTGTCTGGAGTTTAAAATTCAGCAGTAAGGTTTCCACCTTCTTC
TTCAACACTTCTTCGTCAACCTCTCGCAACTTTCAATTCGGATCATGACTTTGGTGATGA
AAAAATCGCATAACTACGCTGCTATTTTTGAGAAAACCGAGAACAATACTCTATATCATT
CGATGATTGATATTCTTACATCATCAAAATATAAGGTCATTCTTACCATCGACGCACCCA
TTTTCCAAGAGACGCTTCCTGATTTTTGGGCTAATGCGAATATTGAAGAACAAAACAATG
TCGCTGTAAGTATAACTTCAAAAGTCGGAGGTGAATCGGTTGCTATTACCCCCAGTACCA
TATCAACAACATTTGAGGTATATGACTTGGCAGGTAAGACCTCTTTGCCGAAAAATGAGA
TTCAAACATACTTGAAGGGGATGGGATATGATGGAGAGTTGAAAAAGGCAACTATGTTTA
AAGGTAATTTTTCACCGCCGATGAAATTTCTGTTCCATACTCTCTTAATCTGTCTCTCAA
ATAAAACTACTTCTTTTAAAGAAATACCTTTGAAAATTCAGTCATTGGGGTATGCAATTT
TGACAAATACTGATTTTAACTACTCTCAAGCACTGTTTACTGATTTGGTTGCAAATTTAA
ATAACATTAAAGAGGGCAAAATTGCTGCTATTAAAAAGGGCAAAACTGTTGTTATTAAAA
AGGGGAAAGCTGCTGCTATTGAAAAGACGAAAACTGCTGGTTTTCTTATGTTTCCTAGAC
TATTAAGCTACTACCTGCAAAAACATGTTTCTCAAAAAGCTTTTTGAAAAAGGTGAAGCT
ATTAAAATGAATAGTCTAACTTTTACTCGCCTTATGGCTAAAGAGTCAGATGTTTTCAAA
ACTGAAGCAAAGGGGAATGAGGAAATTTTGGATGAGTCTACAACTGCTCCTCAAACGTCT
GTTCTTGAGCCCACTGCTCTTGGTGATCACAGCACTACAACCACTGCTGTGAAACCCCCA
CCAACAAAACTCAAAAAGACCAAAACAAAATCCAAAAAGCCCACCGAAACCAGCAAAACG
GGTCTTCTGGAAGATGAGATCCCAGAGGTTAACCCCGTGACAACACAGATGTCACTACAA
ACCACTGTTGCTACTTCCTCACAACATGTGCAATGATCTCAACCCATAAATCAAACTCCT
CATGATTCCTCACAAAAGGAACATGTTGTATTCATAGGGACACCACAATATGATGTCATA
CCCTCATATGAGAGTATACTTAAAAGCCCTTCTCCTGCGGCAATGTCTCTTTCGACAGCA
ATCCCTTCATCTTCCATTCCACCAAAGTTTTTAACACTGCTTCAAGCTATTGACATTCAG
AGTGATAACAATCCCTCTCACGAATAGTTTACTGAGAGTTTAACTTCAACAATAGCTATG
TCTGAACCTTTTCAATTACCTAACCTAGAAATAGTTGAGGAGGCTACACCTCTTGAATTT
CAGCAAGTTCTTGATGGTATTTCAAGTGGAGCAGCTACTACAAATGTTAAATTCACTGAT
TTACATTTGGACAGTAGTTTCATCAGCCAGACTCCCTTGAAGGTAACCACTGCTGAGTCT
ATCAAGGTATCCACTGGTGAGTTCAAGTTAACCACGGCTGAGATCACTAAGGTAACTACA
GATGCAGAGGGAAGTCCCCAGAACCAAGAACAAGGGGCATCTGCTAATGAAAATTTGGAG
ATACCTCCTCTTTCAAAAGCGGATACAACCACCTCTGGTGGGAATTCAGATGATCCTATT
AAGTTAGGTTATGGATTAAAATACCAGGATTTGACGGACAGGATATCTAACTTGGAAACA
ACTGTTGCTGATATGAAAGATCAATTGAAGCAGTTGGTGGATGCTTTCAAAAGTCGACCT
TCTCATCAGCAGTTATGCCAAGAGCTTTGGAATTCGGTACAACCCATTCTTGCAGCTCAA
AGGGAACTGGCTGAGATTCAACTTAATTCCCACATGAAGCTAATTAGAGTTATGGTTGAA
GCAAGATACAAAGACACACAGGCTGACATCAAGGGTATAAAAGAATGCATTGTAAAGTTA
ACTGGTACTACCCCTACTCCTGTGTTTGAAAAAGAAGATGAAGATGATGCTGATAAGAGG
GAAAAGGATTCCATGAAAAACTTTGGCAAACCAACACCAAGGAATCAGCCAAAACAAAAT
CCAAAGGCTGCCAAGAAAACTTCTGCAAAATCTCCTGGAAAATCTGATACTAGTAAGAAA
AAGGGAATTGATGATTCCGTTAACAAACAGACAGATAAGGAGATTGAACGAAAACATAAG
AGGAAGCATACAAAAGAGGAAGATGAAGTGCTCAACATTGGAACATCAAATAGTAGAAAA
TCACAGAAAGATAACGAATCACCACCAGAAAAACCAACCACTGCTGTGAAACTCAAAACC
ACTACTAAACCTAAGAAGTCAGATTCTGATACACCTAAAACAAAACTCTCACCACAAAAA
CCACCTGTCAAAAAGCAGAATACAAAATCCTCATCACCACTGTTAACCTCGACTGAAACA
ATTGTTGATGCAACAAATGTTTCAGCATATGTTAAGACAACAGCGGTTGAGACACCAGTT
GTTTCAACAGTTGTTAGTCAATCCACTGATTCTAACCAATTTCAATTTCCATCACAATCA
ACCCTTACAGTCATGGCACCTTTTTCTTCCCTAACTCCTCCTTCTCCAAAATCTGTTTAC
ACAAGAAAGAGAAAATTCATGGTGTGTGAAGAAGAGAAGGAAGATATACCCGCACCAATT
TCGGTATCAGCTACTCCGTTCATTCAAAGTTCACCTAAACCATTCGTCCCACCTTCATCA
ACAAAGATCAACCCATTGGCAGTAACTTTCCCTCTGGAACTGGTTGCAGTTCAAGATGAA
ATGACTCAATTTTTAACAGAGGATGATCCATCAAAAAGAACCTTCCCATCTCTTCAGGGA
TTTGAAACTCCAAAGAATATTTATGAATATCTGAAGCTCAAGGGCAAGCAAGCAGAAGAT
AAAGCAAATGAAGAATGTAAAGGGCTATGAGACATTAATTTATCAGCTCGCATGCAACAT
TGGCTTGGTGAAGTGAAGAAGCTGGAAGATTTTGCTAGAGACCTGAGTAAGAATATGTCA
AATCTGTCACCAAATGCTGAGCTAGAAAAGACATTAAGAAATGAGTTCTTGAACACTATC
ATGGAAACCAAGCCCTACGAAGCCTACAGATCTGATTTCAAAGACTGGCCCCTTGAGGCT
CTTAACGAGGAAGTTAATAGAATTGAAAAGATGAATAAGGATCCTCAAATGCCAAAATCT
GCTCCCAACTGGAAACAATACAAAAAGGTTGAAGTGGATAAAGCTTTGAAGTATAAGAGA
ATAAAGGCAAAACTTGTAGCAGCTAAGGTTGGGACTGCTAGACATATTGGAAAATGGACT
AAGCAGTCTATTGATCTAGCTTACAGTAGGTTAGAAGAGCGAAGAAAGACAGATTCATCC
CTTCCTAAAAAGCTAGTATACAAAGATGAAACGATAAGGAAACGTCGGCAGACCGTTACA
TCTAAAAAGCTGTTCTCATCAGCAGATGTATCCTTTGCTGCCTTGAACCAAAGAAAAAGA
CAACAACTGATGGATGAGGAAGATGAAAATAGGTATGCTGAGCACAGAAAAAAGTCTATC
AAAAATCAGTTACGATATGGATTGGGTGATGCTTCATTGAAATTACAAGCTCAAGTTGCT
GAAACACTTCAGAAGTTGGCAAGCAGGCCTCAATCACCAAACTCCTCTCAAATAAAACTT
CTCCCAAGAAACCCATCAGACCCAAAATACTAAAGTGGAAGTCTGACAAACAGACCCATG
AATTGACTTTGATGAAGTCTGATGGTAGTGTTGAAAAGATATCAAGAGAGAATGCACTTG
GTCTGAATCCAGTTGACCTCCAAGATCTTTTTAACCTTCAGCTTGATAGGGATGAAGATG
ATACTGATTCTTTGGATTTTGAGCTCCAATTCAAAGGGCAAATCCGGGAAATGTTGATGA
GAGAATAAAGAAAAGCTGATTTCTAAAATCTGTTGATTCCTTGATTTAGTTTTGCTGAAA
GTTGTTGAGGCAGGTGATTGTGTTTTTGTAGTTAACGTTTGTTGAACTTTAAGTTGTATT
CAAATTCTATGAAGTACGTATGTCTATAAACAGTTTATATTGTCTTTTTGGGTAAACAGT
TAAATCGTATGTAATTGATATATTAACCGATAATCTATGTTTATAGTTGTCTTTTAGCTA
TAATAGATAACATGTTTTGGTACAATATCTATGCACGTATCTATATGTTCTATTAATATG
TGTTATGCATGGTTGTGTAAGAAACGACTCGTGTTTGCAGCTCTCATTTTTAATGAGAGT
ACTAAATTCTTTGTTAATAACATTATTCTCTTAACATCTGTTTACCAACCTTTGTAATTT
CTGTTGACTGACTTTTTTTACATAGGTTAACTAACATGCATATCTGTTTACTATCTATCC
ATCTGGCAAGTTCTGTTGTAGACAATGGATAAATTTTTTTAGTAAAGTCTGTTCGAAAGC
AACAGAGGTTTTTAACAGTTAATAGACAACAGTAGTTTGCTATCAACATAATGGAATTGC
TGTTCAATAAACCTATTGACCATTAGTGTATATCAATTTTATAAGTCTGCACTAATTATT
TTTTTACTCTCTGTCAATATGGGTTATGCATAGTTTTCTAAGAAATAGATGTTTGTGCTT
AAACAGATGTTTGGTCATAAACAGATGTTTCACCTTAAACAGATGTTTTGTCTTAAACAG
ATGTTTGGCCTTCTATATCTGATATTTGGACTTAAACAAATGTTTGGCCATAAATAGATC
TGTGGCATTAAACCAAACATCTGTTTAAGGTCAACATCTGTTTGACTATTGGTCAACATC
TGATTAACTTTTGGTCAACATCTGTTTCAATTTTGGTCAACATCTCATTTAGTATTCAAC
AGAACTTTGAATAACTCAATATCTGTTCAATTTGTAAAGTAGTACAAAAACAAACATTTT
TACAAAATCTTAAGTCACCCTATCATTAAACTAATTTTGTAAAGTAGTTTGCTCTCAACA
TAATGGAATTGATGTTGAATAAAGCTATTGATCATTAATTTATATCAATTTTGTAAGTCT
GCAGTAATTATTTTTTTTTACTCTCTGTCAATATATGTTATGCATGGTTTTCTAATAAAC
CTATTGACCATTAGTGTATATGTCACACCCTGGCTTTGCGGAAGCGTGGTTAATTTGGTG
TGACTTCTTAATACCATAGCTTAACCATAACAAAGCTATATGAAATAAAACCATGCAAGA
TCATCCATTTAATTAAGTTTTAAATAACCAAATACAACAACATTGTCTTAACGGAAACAC
ATCCTCACGACATAAACATTGTTCAACAAACACAAACATAACATAAACACAGTTTAAGGA
CTGTGACTTGTCCAGGAAAGAGTCATATTCCCTAAACCCGGATGACCTCGTAACTAGTGC
AGCGGGAAAACGTGTCATACCGCGCCAGATCCTTTAATTCCCTGAAATATATGTAAGTTG
AAAAATCAACAATAATGTTGAGCGAGTTCATGTGTAAGTGAGTAAATAAACCTTTGTATC
TATAAAAATCCTTGTATGTAGCAAATAAGGGAATTGAGATCACCAACGGTTTGCAAGGCC
ATTGATATGTGTGAAGTGCAAGTAGGGAGACTCAAACCTAGCAGATTTATGCGTTGGGCA
CAAAGTCACCCCGAGGTCCGTTTCTAGTTTGGCCTGGGGCTGGGCTCGCTACACCCAGAT
AGATCTACTGCTCCTGTCCCTCGGTCCTACCATGAGGATTAATGACCTCATGTTGCTCCT
ACCCACTCACATGATCTAAGTAGTAAACCTCCTTTAGCTAACCATACCATGTATAAAGTA
CTTGTAATCATAGTAACATGTATTTCACCCCCGCAGTTTAGAAAACTGAAAACAGTTAAG
AGAAAAGGGGGACATGAACGCACAGTGGTGCGTCTCTACCAAGTATACCTCCATATCAAG
CAGCTGTGCGACGACCTACATGTACTAACTCTATTAGACGGACGGTCGTGCCTTAGCTTT
AAGGTTTAGGTTTTTGGGAAATAGTTAGACAACTATTTTGTGTTTATATTCTGTATATAC
TTGGTAATTATTTTCCCTTCCTAAGGATGGGGGATTTAATACATGTGTGTTCGAAATATA
TTATTAAGTCTCACTTAAAATATATTTTATTTCTAACTTCCAAAATATAAATATTCTTCT
CAAAAATATTATATTTTCTATTACACATAATTTTCCCAAAAATAATACTTTAACAAAAAT
ACGTGTTCATAAATATTTCCTTAAAATGCGTAAGTTACGTTTTTAACGATCGAGTGGTAA
TAATAATTACCGGTGTAACTTATATATTATCGTGAAAGCGTTTGTATTATTTGGATTCGT
TAACATTCGATAATATTATTTTTACCCTAAAAATAATATTTATGTATCTTCACAAATAAT
TGACAAGTAACGTTGTGAAAAATATATTTACTAAATATATATTTATCACGTTTTATTTTG
TGAAAATCCCACCTCCGATATTTTGTAAATAAAGTCGTGGCGAAACTTATATGTAAAAAC
AAGTTAAAAACGTATTTCTGACACTTGTGGTGAAAATAATTCTAAGTGTTGGGTTTTAGA
AAAAAAAATTCGCCAGAGTTTCCTTTGTAACTGGAGGTGGCCACGCTTTCAAGCGTATCA
TTTTCTTTTATAAATCAACCAATCAATTTTCTCATTTACCCAAAACAATATTCAAAACAA
CAAACTAGTCAACAATTATATAAATCGCAAAAATCACATGAACTTGTGATTTACTCAAAA
ATATAAAGTGAATGCCATTACATTTAGTGGATCTTTATATAAAGCAGTCCGATTTCGTAT
AAACCTCGTTTTTAGAGAAATTCCGTCTATACAACTTCTCATCATCTTTTACAAAAATAG
TTATTTTGTCGAAACTTTGTGCTACACAAGTTTTTACACACTTGTGTGTTCTAAAAATCC
TTCTTGTTAATGTAAGATCCGTCTTTAGAAAACATGATTTCTTTGATACTTGGTTCTTTG
AAAATACCGCTTGTAGATCCGTAGATCTACTAGTTTTAAACACTATTTCACAAGCAAATT
CTCTTTTACACAATTTCTTGATTCGTGTGTGGTAGAGTTTCCTCCTTTAACCTTTGTTAC
ATCCAAAACAACTTTATGTCATGATCCATGATCATGACCAACCCGGGTTAAACGATGATC
CGAGCTACCACAACATAGATCGGGTCCAAACAAGCTTTTAGCCATCTTTACTTGCATTTT
TAGTAGACTTTTATGCATCAAATTGTATGTTCATGACTTTTAACCGTTACAAATCATTTT
AACCACTTCAAAATAGTTCGAGAAGGTGATTCAAGTTTACTTACTACTAGTTCGAGGCTA
GGGAAGAATCTAGACGCAAAAAGAGTGGTTAAAAGCAACGAGAAGAGGTCCTTTGAGTTC
CGAATGCACCAAGCCTCCTTGTGAATGATCCTTAACACTTGAATGATGTTGGAATGGCTT
GAAAGAAATCGAAAGATGGATGGATGGAAGTGTGGGTGTTCGGCCGAGAGAGAGAGAGAG
AGCAAAGAGAGAGAGGGAGTGTTGTGTGAAATGTTAAGTGAAAGAACATGTGTGCACAAG
TGTGATCTTATAGACAATGTTAAGTTCATGGTCCATTGGATTCAATGTCATTTAGATACT
AGACATAAGTGATTAGTTTAATCAAAAATGGTACAAGGGTGTCCCCAAGGGGATCGAATT
CGGTTAAGAGGGGGGGTCCCTAGTTCAAATCTAACTAATTAGTTAGGTCATAGTTAGGTT
AATCTAGTTAAGTTTAGGGATTAACCCGGTTAGTAGTGTGTTGTGCTTTATGGTGGGTGT
TAGGGTATTCAGGGACCCTAACTGGCTCAGAAAAAGATAAATAATGTTAATGGTAATATT
TTCATGTCCCGGGTAAAGTCCGGTTGTTCGGTTGGATAGTAATCCGTTTAAGCGCTTAGC
AAAGCTTTAAAGTGTCGTTAATATAAATTTTTGTGACACAACTTATTCCCGACACTTTGG
AAAGTGTCTAGTAACATTTTTCTCATGTTTTGGCACTTTATTAGTTAACCAAATGCTGAT
TTTTTGGTTAATGTGCTGAATTTTGTACTTAGAGTACGTTTTAGGCACATCCGATCACTG
TAACTTATTCCTAGAGACGCAGTTCTACAACCCTTGTATCCCTACACTCACCACTAGTGT
AGTAAAATATTTCTGGCTCATACAGACCTTAGAGGCAGTGTCTGCCTGGTGCTAGTTATG
ACAGCACGTTCAATAGGTTATCCGTTCATTGTGCTACTGTGCTTTTGTGCATCATGTTTG
TCACTAAGGTTCAGCATGTAAATAATGTAGTGACGGTAAATAGAGTATGATGCAAGTATG
TACATGTATCAACATTCAAGTAGCAGTTTATTCATGAATTCAAGTAAGCACAGTAATGAA
GCAGTAATTAGTTATTAATTAAGTCGTACGGATACCTGATTTGGTGAGGGTTGTCACATT
CTCCCCCCGTTAGAAAAATTTCGTCCCGAAATTTTAAGTTCTGCTTCTAGGTGCAGGGTT
CTTGGGGAATAAGTGGGAGTATTTCTCTTTCATCTGGTCCTCACGCTCCCAGGTGCATTC
AGGACCATGTCTGGCGTTCCAACGAACCTTGACGAGCTTGACACTGCTCCGGCGGGTCTT
GTTCACTTTCCAATCCGTAACCTCAACGGGTTCTTCAACGAAGTGGAGCGTGTCGTCGAC
ATGAATTTCGTCGGTAGGAATGACAACTGTATCTTGCGTTGGACTTTTCTTCAAATTGGA
TACATGAAATGTATCGTGAACTCCATTCAGTTCAGCAGGTAAGTCCAGCTTGTATGCTAC
TAGTCCAATTCTCTCCAAAATTCTGAATGGACCAATATACCGCGGATTCAACTTCCCACG
CTTCCCGAAGCGTGCCACACCCTTCCACGGTGATACCTTCAACAAAACCATATCTCCTAC
CTCAAACTCTAGAGGTTTCCTTTTTCGATCCGCGTAGGCCTTCTGACGGTCACGAGCCGC
ACTGATGCGATCTCGGATCTGTGCAATCTTATCTGTGGTTTCCTGGACCACATCAGGACC
AACCAACTGTCTATCACCTGCGTCAGACCAACAAAGCGGTGATCTGCACTTGCGGCCATA
AAGGGCTTCAAATGGCGCGGCTCCAATACTGGTGTGGTAGCTGTTGTTGTACGAAAATTC
GACCAAAGGCAAATGCTTATCCCAGCTACCGCCCAAATCCATAACACACGCTCTCAGCAT
GTCTTCCAAAGTCTGTATCGTCCGCTCATATTCAATTGCGAGCCAAAAGCTTCTTGGAAG
GATTGCCAAATCCTTGATACGAACCTTCCGTCTCTATCAGAGATGATTGAGAGAGGTACT
CCATGGCGCGTGACGATTTCTCTCATGTAAATTTCAGCCAACTTGCTCGTATTATCCTTC
TCTCTGATAGGTAAGAAGTGCGCAGATTTCGTTAATCGATCCACTATTACCCAAATAGTG
TCATGGCCTCTTGGCGTTCTTGGCAACTTTGTAATAAAATCCATGGAAATTTGTTCCCAT
TTCCACTTGGGAATTTCTGGTTGTTGCAGAAGTCCTGAAGGCTTCTGGTATTCGGCTTTC
ACCTTGGCACATGTTAAACACTTGCTCACATAAATAGCAACATCGCCTTTCATCCTAGGC
CACCAATAGTAATCTTTAAGATCTTGGTACATCTTATCCGCTCCAGGGTGGATGGAGTAC
CGTGATTTGTGCGCTTCATCGAAAATAACCTTCCTTAAACCTCCAAACAAAGGAACCCAA
ATCCTTTTCTCAAAACATAACGTTCCTTCCTCGTTTGGCACCAATTGCTTCTCCATCCCA
CGTAGATATTCTTCTTCAAGGTTTCCTTCCTTGAGAGCTTCTTTTTGCGCGGCACGAATG
CGCAAGGAAAGATCGGTTTGAATAATCATCTCTAAAGCCCTAACCCTTATGGGCTTGATC
CTCTCCTTTCGACTTAGGGCATCGGCGACCACATTCGCCTTCCCTGGATGATACTTTATC
TCGCAGTCGTAATCGTTCAGCAACTCAACCCAACGTCTTTGTCTCATATTCAGCTCCTTC
TGGTTGAATATGTGCTGTAGGCTCTTGTGATCTGTAAATATTGTACACTTTGTACCATAA
AGGTAGTGTCTCCAGATCTTTAAAGCAAAAACCACTGCGCCTAGTTCCAAGTCATGCGTG
GTATAGTTCTTTTCATGCACTTTCAGCTGACGCGATGCGTAAGCTATAACCTTTTGGCGT
TGCATCAACACACAACCCAATCCTTGACGCGAAGCGTCGCAGTATACCACAAAATCATTC
GTACCTTCTGGTAGCGATAAAATCGGCGCACTACAAAGCTCCGATAATAGCCAATCAAAC
TTCTTATCCTTCTGCGTGAGGAGCATCAATGGTTGAGCGATCTTCAAAAAATCCTCAATG
AACCTCCGATAATAGCCAGCCAAACCCAAGAATTGTCGAATCTCGGTTGGCGTCTTTGGC
ATTTCCCAATTCTTGATCGCTTCGATCTTGGTGGGATCCACGTGGATTCCATCTCCATTC
ACCACGTGTCCAAGGAATTGGACTTCTCGTAGCCAAAAGTCGCACTTCGAGAATTTGGCG
TACAACTGTTCTTTCTTCAGTAGCTCCAAAATAGCTCTTAGGTGCTGTTCGTGCTCATCC
TTCGTCTTTGAATAAATCAAAATGTCGTCGATGAACACGATCACGAACTTATCCAAGTAC
GGCTTGCAAACTCTATTCATCAAATCCATGAACACTACAGGTGCGTTTGTCAACCCAAAC
GGCATAACTAGGAACTCGTAGTGTCCAAAACGAGTTCTGAAGGCTGTCTTAGGGATACTT
TCCTCCTGTATCCTTAACTGATGGTATCCAGATCGAAGATCGATCTTTGAATAAAAGCTT
GAGCCTTGCAGTTGGTCAAACAGATCATCAATCCTTGGCAGAGGGTATCTATTCTTGATC
GTCAGCTTATTCAACTCCCGGTATTCAATACACATGCGGAAACTACCGTCCTTCTTCTTG
ACAAACAGGACCGGAGCTCCCCAAGGCGAGAAGCTTGGTCAGATGAATCCCTTGTCTAAC
AACTCTTGAAGTTGTGTCGACAGTTCCTGCATCTCAGACGGAGCAAGTCTATAGGGTGCC
TTAGCCACAGGCGCGGCGCCTGGAACTAAGTCAATGCGGAACTCTACTTGCCTCAGAGGC
GGCAGTCCAGGCAAGTCCTCTGGGAAGACTTCTGGATATTCCCTCACGACAGGGATGTCT
TCGATTCTTGGTTCTGCAGCTTTCTTATCTACAATGTGTGCCAGGAAGGCAGCACATCCC
TTCTGTAAACACTTTCGCGCTTTCAGGCAGCTGATAATTCTTAACGGCGTATCACGCTTC
TCCCCGTGAACCACAATTGTTTCGCCATCTTCGGTTGGGATACGAACTACCTTTTCATGA
CAAACTATTTCAGCCTTGTTGCCTGATAACCAATCCATCCCTACTACCACGTCGAAGCTC
CCTAGCTGGACTGGTAGTAGATCCAAAGCGAACTCACGCTCTCCCAATTTGATCACACAG
CCTCTGATAACTTCGTTGGCTTCTACTAACTTTCCATTAGCCAATTCGATCGAGTACGGA
ATATCTAACTTACTAGCGGCTAGACCAAGCATATCCTTAAACTCTAATGACACGAAGCTA
TAATCGGAGCCAGTATCAAATAAAACGGATGCATAGCGTTGGTTTATAGGGAACATACCA
GTAACGACATTGGGATCCGGGTGTCACACCCCGACCACGTAAAACAACAAAACGTGGCGG
AAACGTCGGGGAGTGTTGTAACAGAATCATTGTTTCACAACCTTGGATTAAACAAATTTC
GTTTTATTGAATTAATTGAGTTACAATGTCTTAACAATAAAGAAACATAACAAAATTAAC
TAGTCTTGCATCTTTTAATGTCACTAAGGCCTCGTCCAATCCTATGTGAGCATGCATCAA
TATCATCATCAAACATCATCATCTATTGTACCTGAAACACATGTGAAAGTACGTCAGCAT
AAAAATGCCGGCGAGTACATAGGTTTTATGAAAAATAGGATTCATGACTTAGGTTTAAGA
AAATGTTTAACAAAAACTTGTCATGAATCCAGTTTAAGTGTTTGCTTTTATAAAATGTTT
GAAAATCGATGATAGATATGTATAGTTAAAAAGAATGATGTAAGGTTAAATGAATAACCA
AGTAAAAACGAGTTTGTATAAAACAAACTGTTTTGTAAAATAATGTCTCGTGAAAAAATA
TGTTATTTGTGTAAAAATGTATAAATCCAAATGAATGATTTAAATAACGCTACGCCATGT
AATATAATACAAGCACTTATATATAGGAAGTACCAGCGGCGTATCCACCATGCTTGTATC
ACATTACACATGTCTCGTTACTCAAATCACTTACCCACATAAACCACCAATGTAAATTGC
CCATGTCTAAACCGTTGTCAAATGTCAATCAAGTAATGTGTAAACAAAATGTCATGTATG
GCAAGTGCAATATGTAACAACCAAACCATAGGTAAGAATGCACAAACAATGTACTAAGTA
TGCAACGGATGGACATACATAGCATGATACAAAGTATAAAATGTCTTGTAAAACGATGTA
CTAAGTATGCACACAATGGGCATACATAGCATGTGATGTAAAATGTACTAAGTATGATGA
ACATACATAGCATGAAATGTTATGTAAAACGATGTACTAAGTATGCATACAATGGGCATA
CATACCATGTGATGTAAAATGTACTAAGTATGATGAACATACATAGCATGAAATGTTATG
TAAAACGATGTACTAAGTATGCATACAATGGGCATACATAGCATGTGATGTAAAATGTAC
TAAGTATGATGAACATACATAGCATGAAATGTTATGTAAAACGATGTACTAAATATGCAC
ACAATGGGCATACATAGCAAAAACATAATGAAATCATGTACTAATAGTGTACTAATGAAA
ATAGCAAGTATATGATATAAAACATGGAAATCACGAAAGTAACAAGTAGGCACATGTGTT
TCACCCCAAAATGTTTGAAAAACAGTAAAAGAGGGGTCTATGTACTCACTTGAGGGTGCT
TAGAAGTTTTAGGATAACCACCAAGCAAAGCTAGAAGATCACGGAATCAAACGGCACCTA
TATAGGTATCTACATTAATAAACGGACCTATCGGAGGATCGGGTAGTACAAGGGTTCGTA
AACCAAATAAGTATGGGAACTTATGTAATATGGTTTAACAAAGCCTACGTACTAAAACGA
AACCTATCCTAAGTGCTTTTGACCCATTACGACCCGTTTAGGTAGCTTACGCCACTTTAA
CGCGTCGTTTGCGTAAAACGCGTTTGGAATGCCTAACTAGTCCTATGACAAGCAAGATAT
GCCTTAATATGTTTAATATTGTTGTTAAATCAGCTTAGATGTAAAAAATTACGTTACATA
GGCTTAAAATGAATTTTGGCGCAAAAAGGGTATTTTGGTAATTTACCTAAGGCATATAAA
CTACCTATCATATAACTAACTAAACGTCGTGACCATAAGGTATAACCTCGGAAGGTTATT
CCCTATACAACTATGGTCACCTAATGTGTTTGGTCAGATCCTAAAGATCGACCAATGGGT
CGGGTTCGTAAGCATAAGCGATTGATTAGATTGCTTACCTTTACGACCCTAAACAAGCAC
AAATCTAAAAGCGACGAGCTAAACATGCTAGAACATGTTTAGTAAAGTTAGAAAACAGGT
TTGGTATTAAAACAAACGGTTTTAATACCCTAGAGTAGTTTGGTTACAAAATACGCGAGA
AAACGCATTTTGGCCGAAACTACGACTCGTCACTGAGCCTAGATAACGTGGTAATCAGTA
GGTATAGTTACTAGGGACTATAACCATCGTGATTACGCTCACGTTATGAAGTTCAAACGA
ACTTCGCATTGACCATAAACTGGTTAATGCAGAAAGTCAAACGCAGTTTGACTTTAACGC
TAAAACGAATGAAAAACGCGAAAGAATACCTACAGAAGGTCCCCGCAAGATTCGAACCCG
ATTCACTCTCAGGTAGGAAGCATATACTTCCACTTAGAGAGTGTAGAATCAGATTCAAAT
GTGAGGAAGAATGAAATGGGTGAGGGGTATTTATAGATTTCCTTGAACCGTTAAGATCGT
TCGTCGAAAAACGTGATTTGATCTAGACCATACATGTGGGCACATGGTTTTCAAAAACCA
TGGGAGCCCCTAATGTGGACTATGTTCATTGAATACCATCCCATGGTTTAGCAAAACCAT
GGGTGAAAACCATTAACACTTCAAAATGGACTAGGTTCATTGAATCTGCCAGAAATTTCA
AAAATGGTCCCTACACTTGTAAAACTTGATTTTTTTTGGCACTTTTAAACCCCTTTAACC
TCATTTCAAGGCTCTAAAATGATATTAAAGTATAGGGAACTTAAAATATGCTCAAAGACA
TCACAGATGTCGGTTCGTTTGGTCGTACGGTTGCGTTATTCGCTTAATTACGACGGGAGT
CGTAACGAACGCAAAAACGATCCAAATTAAGCGACGAATGGAATTTATCATACCAAACAC
TAAAATAAAAAATTTTAATGATTACATAAATTTTTGGATGTCCGGAAGTATTCAGAACGT
AAAATATGCGCAAAAATGGAAACTTATGCACTTTTTGACGTTTTTAGTCCCTGAATGAGC
ATAAAGTTTATTTTAGCACACCGAACACCTCAAATCCTATTTCTAAGCTATGTAAAGGAT
ATTTAAGGTGTGTTTAACTTATGATCATGTTCCGGAGGGACTGTTACAGTACAAATTGAC
ATACTTTCGCAGTTTGTCGAATTTAGTCCCTGTAAGCGAATAAACTTGATTTCGGCATAC
CAAACCATCCAAAACTTATTTCTAAGTTATGTAAGGGTTATTTAAGGTATGTTAAGCCTA
TGTAACTATTCCGGAGTGTTTGTTGCATTAAACTGGTTATATTTACGAATCAGATCGCGT
ATAACCTTCCAAAAAGCGATTTAAAGCCCGAAATAGAACAAGAATTAATATGTGCAACAC
ATATTTACACAAAATCCCAAGTATGAAATACAATATTTCATTGGTTTGGTATTTGTTTGA
TGGTTGAAGTGACACAGGTGTCACAGTCTCCCCTACTTTAGGAAATTTCGTCCCGAAATT
TATTCGTAGGAGTCTGTCCGTGACTTTGTGTCAAATAACCACCAGAGATATGTAAGGGAT
AGTCCTATCATTTCCTTAATGGACATTCTTCAGAAACGAAAATGAATGGACGGAGTCATT
TTCAACAGATGCTTCCTCAGAAACAGAAATGAAAGGATTAAACAAACGGATATTCATTTC
CATTAACGGATAATCTTCAGAAACGAAAATGAACAAACGGAGTCATTTCCAACGGTTGCT
TCTTCAGAAACGGAATGAAAGGATAATCAAACGGATATTCATTTCCTCAACGGATAATCT
TCAGAAACGAAAATGAACAAACGGAGTCATTTCCAACGGTTGCTTCTTCAGAAACGGAAA
TGAAGGGATAATCAAACGGATATTCATTTCCTTCAACGGATATTCTTCAGAAACGAAAAT
GAACAAACGGAGTCATTTCCAACGGTTGCTTCTTCAGAAATGGAAATGAAGGATAATCAA
ACGGATATTCATTTCCTTCAACGGATATTCATCAGAAACGAAAATGAACAAACGGAGTCA
TTTCCAACGGTTGCTTCTTCAGAAATAGAAATGACGGATAATCAAACAGATATTCATTTC
CTCAACGGATAATCTTCAGAAACGAAAATGAACAAACGGAGTCATTTCCAACGGTTGCTT
CTTCAGAAATGGAAATGAAAGGATTAAACAAACGGATATTCATTTCCATCAACGGATAAT
CTTCAGAAACGAAAATGAACAAACGGAGTCATTTCCAACGGTTGCTTCTTCAGAAACGGA
AATGAAAGGATTAAACAAACGGATATTCATTTCCATCAACGGATATTATTTCAGAAGTGA
AAAATGAATAGCTAGTTCATTTTTCTTCAACGGGTGCTTCATCAGAATTGGAAATGAACA
GGGTTCACTCTAGACTCACGACAAAACTTGCTGTGGTTTCGGTGCACTAAATTCCATAAT
TATGTATGCATCCATAATTACGTAATTCCTTGCACAGTCCGCACAGTTTGTTTTGTAATG
TTTTGGGGAAGAATATCAAACTTGTGATGAGGGTGACTAAACTACCATAGGGTCCTTTTA
ATTAGATCGACAGATGATCTTTTTAACTAGGCCACCAAGGAGTCCTTTCAGCTATATCAT
CACATGATATTCCTAACTAGATTTTTGGATTAATCTGTTTAACTAGACCACTCAAGGGGT
CTAATTATGGAATAGTACAATATAATCCAAGGGTCTTTACTATCACATAAAAGCCCATTG
AGGATTTAATATAGTACCTTTGGATATCCTAGTATGAATCCCTTATACGAAGATATGGAA
GATTCTACGAGGATTTGGATAACAAAAATTGGATCACAAAAACATAAAAGGGAGAACATA
AGCATATAATCACATAATTATTTAACTCAGTTATTAATTTGTTATCTTTGGACGTGGATA
CTTAAAGTACACCAGGAACCCAATCCGTGGATTTCATTTGGCACTTTAATCATTTTCAAG
AATCTATCTATGAAGATAGAAAAATCTTAATAGGAATTCGGCTTTGTCCTTATTGAATTG
TAATGTACGTATTGAATCATATAGAGAATTTAATTAAGGACTCCGATGAATGTTACTCAC
CCACAAGGATCTAATTATGAGGATAGAAAGATCCTATATGGATTTTGGAGTTTGTGTAAC
GAGAGGTGTTCCGACACCTTGCACTAGGCGTGCTTACTTCGATACACAAGGTAGAAAGTT
CATGAGGTTGAGGCGCTAGATATGCCAAGGCGACATATGAAGCAGAAATTGAAAGTTAAG
CAGCAGCAAGATTGTAACAGCTTTGCTTTGGATTGCAAAGCGGCACATGTTAACCAAATG
TCCCCATCGTCCACTGTGGGTACACTTAAAACAGGGTATTTGATTCGGATGATGACGGTG
GCATTGATTGCACCAAGGAGCAGTTCCCTTATACAGCTTCATCCCTGAGGCGAGTCATGG
TGGTAGCTAAATCAACGGTCCTCTTGAGTACGACGCCTATTCGCTGGGTAATTACAGCAC
CAGGTTTAGACATTTGAGTATTGTTGCGATGAAGAGGCATCTTGAAGACAATGGAAGGCA
TAGGAGGAAACAAGCAAAAGATAGTCAAAAGAGAATGACAACGCATGAAGATTGTGACCA
TTTGTTTGTTACCAAAGGCAAACAAATGAGATAGTGACTAATCAAAGTAAGCGGGTCAAT
ATAATGTATCGCGAAGACATGCTCGCCTATAAGTGGACACTCACCCCAAGAGTTCCCAGG
TAAGAGTGACTGGTCCGATACTGCGGATTTGTACGAACACTCTAGCCTTAGACAGAAAAC
TCATGGTACAGGCACCCACTCTTCCAGTTTGCACGTGTTCACATTATTTAGACCCAAACT
TTGACGAAATTTTGAAAACTTAAAGGGTTCGAAACCTTATAACAAAGGGTTCAAAACCTA
GTATGCAACGGATGGACATACATAGCATGATACAAAGTATAAAATGTCTTGTAAAACGAT
GTACTAAGTATGCACACAATGGGCATACATAGCATGTGATGTAAAATGTACTAAGTATGA
TGAACATACATAGCATGAAATGTTATGTAAAACGATGTACTAAGTATGCATACAATGGGC
ATACATACCATGTGATGTAAAATGTACTAAGTATGATGAACATACATAGCATGAAATGTT
ATGTAAAACGATGTACTAAGTATGCATACAATGGGCATACATAGCATGTGATGTAAAATG
TACTAAGTATGATGAACATACATAGCATGAAATGTTATGTAAAACGATGTACTAAGTATG
CACACAATGGGCATACATAGCAAAAACATAATGAAATCATGTACTAATAGTGTACTAATG
AAAATAGCAAGTATATGATATAAAACATGGAAATCACGAAAGTAACAAGTAGGCACATGT
GTTTCAGCCCAAAATGTTTGAAAAACAGTAAAAGAGGGGTCTATGTAGTCACTTGAGGGT
GCTTAGAAGTCTTAGGATAACCACCAAGCAAAGCTAGAAGATCACGGAATCAAACGGCAC
CTATATAGGTATCTACATTAATAAACGGACCTATCGGAGGATCGGGTAGTACAAGGGTTC
GTAAACCAAATAAGTATGGGAACTTATGTAATATGGTTTAACAAAGCCTACGTACTAAAA
CGAAACCTATCCTAAGTGCTTTTGACCCATTACGACCCGTTTAGGTAGCTTACGCCACTT
TAACGCGTCATTTGCGTAAAACGCGTTTGGAATGCCTAACTAGTCCGATGACAAGCAAGA
TATGCTTTAACATGTTTAATATTGTTGTTAAATCAGTTTAGATGTAAAAAATTACGTTAC
ATAGGCTTAAAATGAATTTTGGCGCAAAAAGGGTATTTTGGTAATTTACCTAAGGCATAT
AAACTACCTATCATATAACTAACTAAACGTCGTGACCATAAGGTATAACCTAGGAAGGTT
ATTCCCTATACAACTATGGTCACCTAATGTGTTTGGTCGGATCCTAAAGATCGACCGATG
GGTCGGGTTCGTAAGCATAAGCGATTGATTAGATCGCTTACCTTTACGACCCTAAACAAG
CACAAATCTAAAAGCGACGAGCTAAACATGCTAGAACATGTTTAGTAAAGTTAGAAAACA
GGTTTGGTATTAAAACAAACGGTTTTTATACCCTAGAGTAGTTTGGTTACAAAATACGCG
AGAAAACGCATTTTGGCCGAAACTACGACTCGTCACTGAGCCTAGATAACGTGGTAATCA
GTAGGTATAGTTACTAGGGACTATAACCATCGTGATTACGCTCACGTTATGAAGTTCAAA
CGAACTTCGCATTGACCATAAACTGGTTAATGCAGAAAGTCAAACGCAGTTTGACTTTAA
CGCTAAAACGAATGAAAAACGCAAAAGAATACTTACAGAAGGTCCCTGCAAGATTCGAAC
CCGATTCACTCTCAGGTAGGAAGCATATACTTCCACTTAGAGAGTGTAGAATCAGATTCA
AATGTGAGGAAGAATGAAATGGGTGAGGGGTATTTATAGATTTCCTTGAACCGTTAAGAT
CGTTCGTCGAAAAACGTGATTTGATCTAGACCATACATGTGGGCACATGGTTTTCAAAAA
CCATGGGAGCCCCTAATGTGGACTATGTTCATTGAATACCATCCCATGGTTTTGCAAAAC
CATGGGTGAAAACCATTAACACTTCAAAATGGACTAGGTTCATTGAATCTGCCAGAAATT
TCAAAAATGGTCCCTACACTTGTAAAACTTGATTTTTTATTGGCACTTTTAAACCCCTTT
AACCTCATTTCAAGGCTCTAAAATGATATTAAAGTATAGGTAACTTAAAACATGCTCAAA
GACATCACGGATGTCGATTCGTTTGGTCGTACGGTTGCGTTATTCGCTTAATTACGACGG
GAGTCGTAACGAACGCAAAAACGATCCAAATTAAGCGACGAATGGAATTTATCATACCAA
ACACTAAAATAAAATATTTTAATGCTTACATAAATTTTTGGATGTCCGGAAGTATTCAGA
ACGTAAAATATGCGCAAAAATGCAAACTTATGCCCTTTTTGACGTTTTTAGTCCCTGAAT
GAGCATAAAGTTTATTTTAGCACACCGAACACCTCAAAGCCTATTTCTAAGCTATGTAAA
GGATATTTAAGGTGTGTTTAACTTATGATCATGTTCCGGAGGGTCTGTTACAGTACAAAT
TGACATACTTTCGCAGTTTGTCGAATTTAGTCCCTGTAAGCGAATAAACTTGATTTCGGC
ATACCAAACCATCCAAAACTTATTTATAAGTTATGTAAGGGTTATTTAAGGTATGTTAAG
CCTATGTAACTATTCCGGAGTGTTTGTTGCATTAAACTGGTTATATTTACGAATCAGATC
GCGTATAACCTTTCAGAAAGCGATTTAAAGCCCGAAATCGAACAAGAATTAATATGTGCA
AACGATACACATATTTACACAAAATCCCAAGTATGAAATACAATATTTCATTGGTTTGGT
ATTTGTTTGATGGTTGAAGTGACACAGGTGTCACACCGGGTGCGCCTCCCTCGCTTCAAT
ATTAAACACTCTTCCACGGGCTTGGTTTAACCCTGGCAGTTCCTCTTGTAGTGCCCAAGA
TCACCACACTTGAAGCATCCGGGTCTTTGCCCGTTCCCACCTCCATTTCCAGCTTGATTA
TTTCTCTGGTTACGATTCCCAGCGCCCGCTTGGTTAGCATTGTTGCCTCTGTTTCCATGA
CCTCCATTGTTTCCTTGTGGGCGATTTCCATTCCCACCCCGGTCATTATTTCTGTTTCCG
AATCCTCCCTGGCCTCCCTGGCCAGCAGTGGCCCAACAAGTGTCCTTCAAGTGGCCAGGC
TTTCCACATGCTTCGCATACTTTCACACTACAATGGCCAGAATGGTGGCGTTGGCAGGTA
TTACACTTGGGCCGGGTGCCCATATATCATTTTCCTCTCTTTCCACTACCAGCTGTAACT
TGAGCTGGCGTGCTTGTTTCTCCTTTCTTAACCACCACACTGGTGGCCTGCTTGAAGTTC
GAGAACTTCCGCTTGTTACCTCCTGATGACTCGACGTGAGTCTCTTTCTTCTTTGGCTCA
GCTTCATCAAACTTGTTCAGGCGAATAGCTTCACCTGTGAGAGCCACGCTCAGATTAATC
GCCTCAGTAATTGTCGCAGGCTTGGAGGAGGTCACCATGCTTATGATTTGAGGAGCTAAT
CCCCAAATGAAACGTTCAATCCGCTTGAACTCTGGAGTGACCATGTAGGGTACCACATGC
GACAGGTCGTGAAACCTCTGAACGTATTCTGCGATATTTGGACCTTCCATCTTCAAAATG
CCAGAACTCAGTTTCCAATCTTTGGATTTCTGCGCGGGAACAGTACTTTTTGCACATAAG
TTCCTTCAGTTCGGTCCAGGTTAGCGCGTAGGCAGCAGCTTCACCAAGTGTATGTACTTG
CAAATTCCACCAAGATAGGGCTCCATCCAAGAATAGCCCAGAGATATAGGTGACTTGCTG
GTCTAGTGCGCATTTTCTCATGCGAAGAACAGATTCAGTTTTCTCAGCCCAACGAACAAA
GGCGACAGCACCTCCTGTGCCATCAAAGTTGACAGGCTTGCAGTCTAGAAACTGCTTGTA
GGTGCACCCTGCACATACATTATAACATGTGAACGGTATTAGCATCTTTGCTATAGGCAT
CCAATTAGGTCATGGTATGTCTAAATGACTTAGTATTACCATGAGGCGGGTTGTTGTTGT
TTCCAGTATTGCCAGAGTTGCTTCCACTAGTCCCTCCTTGAGAGGCGGCGTATTGCGCGA
TGGCAGCAGCGATGATTTGCTGGAGTTCTGCCTGATTGGTAGGCATTTGCAGTTGTTGAC
GTCTCGGCGGCATCTTCTAAAAGATGGGTTTACGTCGGTCAGGCCATAGTAAAGCGTATG
TATATAATGATAGTAATAGTACATAACATCTCATGTAATCAATATATCATTCACATAACA
TCTCATGTCACAAATATCATTCACACAACATCCCATGTCATAAAAATATAAATAATCAAT
CAAGCATCAAATATGAAGAGAATACTGCGATTGCCATATATCGGGACCACATAGTAAGTG
TACAAGTACATCACAGTGTCATGCAACACCAGTCGACTAAGGGCTACATCACCCCAGTCC
AAAAACTATATCAAATCAGTGTAAATACATCAAATACATGTCAACAAAAGTCAGAATCAT
AATGTAGTCTCCAAAAATGCTGTGCAATCAAAAGCAATCGTCGTCTTCTCACCAACGTCT
ACCCATACGGTACTGAAGTGCTCTACACGGATGGCGGTGGAGGAGGGGGAAAGTGAGTGT
AAAACAAGCGACGCAAATGGCGCCAGTCCTCCTCCATGGCTCTCTGGGTACGCAAGAAAG
AAGCAACCTGCTGCTCTAGTGCAAAGAGACGTGCAACATAGTCTGGTGGCAGTGGTCGAG
AGGGCTGCAAAGGAGAGTGGGTCTGACCCTGGCACTGACACGGCGGCGGCTGAGCTCTCT
CAAGCTCCTGAATGCGCCGTGTGTGTGCCTCGTGCTGGGCGACAAAAGACATCAAAACAT
CCTCGATGGAATATCCCATATGGAAAGGATGGTAGGGGTCGGTCGGTGGCATAACAGGTG
GTGACGACCAAAGGAATGGCTCACTTGCTGGATCAAAAGGTGCCACATGAAATGAAGAAA
CAGGGGGAAAAGTAGTAGAAGACGGTGGTATAGCAGGGATAGATACCGGTATATGCCCAA
AAGGGTGAGCCGAAGAACCCTCTCCAGGTCGCGTTGGAGGTGTAAACTGAGGAAATGAAA
AAGAGGTATCAATGTGACAGGTAACAGTGATCTGAGGGGGAATAGGTGGGACCTCGTCAT
CAGCAGGAATCCACCCATGCTGGGCGTGCTCACCTCGTGGGTCCATCTGTGCCTCAAAAA
GTGCACGATCAAACTGAACAGGCATAGGATCATGGTGGGGTGCAACAAGAGGGTCAACAG
GTGCATCAGCAATAAGTGGGGGATCAACATGATCAGCAGCAATAACGTGATCGCCCTCCA
ACAACGGAGCATCCACAGGGTGATCATCAATAGGTGGGTCAGCAATCACAGGCTCCACAA
TGGGTGCGCCAGCATGAACTGGGTCATGCTCAAACACAGGGTCTAGAGCGGCTGCCTGCT
CGGGGGCCATGGCAGGCTTGGGATCATCAAAGGCCATCTCAAAATCAAACTCAGGGTTGA
TGGGATCAACTGGGTCTACTGGGTCGACTGGATCCTCCATAGGCTGATCCATAGGTATAA
ACTCTATATCCTGATCTGGGTCGAATCCTAGGGGAAAGACAGGATCGAAATCCTCCATAT
CATCGTGGTCGAAAGCAAAGCTAGGAACAGGGGCAACAGAGGACGCTCTATCTGGGTCTG
AACTGTGAGAGAAGTGTTGCGCACTCTGAGTGTGTGAAGGTGCGGAGGCCACAGACTCGA
AAGAATCTGGGACCGGAGAGTGAGCAGGTGACTCCTCAGCGGGAGCATCTGCGATCATCA
AAAGATCACCAGCAGCAAGAAGGGCCTCGCCCTGAACCTCATCCTCTAGGGGCTCATCAT
CATACAGATCGACGTCGCCATCAGCGTCGGCGTCGAGAAGCAAATGGTAAGCAGGATATG
AAGCAAGTGGTATGGGAGCAGGGATCTCCACTAGTGGTAGGTCCCCGGCTAAAGGGCCAT
CAGCGAGCTCATCAGCACCATCAGGTAACGCAAAGGGCTGAAAGTCATCCTCGTTTGTGC
TAGTATCGTCGGATGTGTGAACCTCGCACTCTGAAGATGTCACACCCCCAAAATCCACCT
GCGGAGTATCACCGCTTGGGAGCGTGACTGACCAGAATCAAGCCACCAACCATACAGAAC
ATTGTATAAAGTAAAAGTAAACACATTATAATCCAAACCATTTCCATATGAAAGGTGTTT
CCAAAACATAAGTGAGTTAACATTGTTTAGCGGAAGCGTATTATTGTAAAACCCATAGCA
AATAAGTATCAAACATCAAAAGTGTTTAACAAGGTGATCACGATCCAAGCCCCACAACGA
CCAGCTCCTCCGTGTGCAAGCTCCAAGTACCTAACGATCTGCAAGGCATGTAACAGAATG
ATCAACAAACTAGTTGAGCGAGTTCACAGAAAGTAAATGCGTAATAGTAAGTTCGTTTGT
AACAGGTGGCTCTACTGGGCCGTAATAGTGATCAGTATAGGTATCCTGCACATCCGAGGA
TAGTGATCAGTATAAGTATCCTTCACAACCGAGGATGGTGATCAGTATAGGTATCCTTCA
CAACCGAGGATAGTGATCAGTATAAGTATCCTTCACAACCGAGGATAGTGATCAGTATAG
GTATCCTTCACATCCGAGGATAGTATTATGGTAATCTAGTCATAGTGTCAGTAGTGTATC
TATTCAACCTTATCCTTTCAATCCCATTCCCAACACCCCGGGAATCCCATGCCTTGGTAA
GAGTGTGAACTCACCTTGGTTTGCTCGATATGCTAGGTTATGCACTCACAAGTAATTAAT
CAAGTCCTATTGTATGCACGTATAACAAATCAGTTCATGTTCGAAATGATACGCATGCAA
GTCGAGTGTCACACAAATACAAATGTAAACATTCATCATCTAGCATGGCATGTCGAATAA
TTCAAGTATACCTTCCATCCTTCGAAATATGTTATAACCCATTATCTTTCGAAGGATGTC
TATAATCCTACAATATCTTTCGAATCCAGCCTTATCTTTCGACGCACATCCACCTTTCGG
TTCATGTGTCATCTTTCGGTCAAACAGTTATCTTTCGGTCTCAACTATGTTTCGTATACT
AACATCTTTCGGTCAAAGTTATCCTTCGGTCAACACTACTATGGTTCGAAGGTCAAGCAT
CTTTCGGTCACATCTATGTTTCGACAATAAGTATCTTTCGACAATAACTATGTTTCGAGT
AGACAAGTATCTTTCGACACAATCAGTTACGTTTTCACAATCAGTTACGTTTTCACAGAA
ACAGAAACCCTAATCGTCTGCAGCCATCATCATCATTAACAATCATCAGAATTCATTTAG
CACATCTCATCACAACGCAATCATCCTGAAATCATTGTCTAGCATGAACCCTAGTTTAAA
CGTATCCCAAAACCGACTAACACACAATATCGATACTAACAAAAATAATGGCCAATTCCA
GATTAACGGCACTCATAAATCAGTATTCAACCGTAACGAGTTTCACATAGAATCATATAT
ATATATATATATCCGACAACAACAATCCTATGGGAAATCTATATCCTCAATATCGTAACA
AGAACCCTAATATTTAACATAAATTTCAGATTACATCAACAATCAAAACACACGACACGT
GAGCACATACGCAGAGGAACGAACGATCAAATCAAATAGATTTACTAACCGAGATGAGGG
TTTGGTCACGCAAAGGTTTCCGGTGGTTTCTGGTTTGCCGTCACAGTGAAATAGCTCTAG
GGTTGAGAAAAATGACAGTCGACTACGTGCATTCACGTATAAATACGTATTACAGAAATG
GGCCAAGCCCATCTGAAAGACTGGGCCGAAGGATCTGAATTCCAGTCGAAGGATATGTTT
CGTGGCCGAAGGATGTCGAAGGATAAAGTCCTTGGTCGAAGGATATGTTTCGAGATCCTT
CGATCTGCATATCATGTTTCGATCTAGACTAAGTGTTTTAATAGTATTTCTAATATTATA
TTCTACCACAGCAAGTAATCACATATATGCAACACGACAATACGTTTCATTAAAACACAA
CGCGTACAATTTCAAGTCCACAATCCAGACAACTAAACAGTCAAAGTCAACGCGCATTTA
ATGCGAAAGTGAAAGTCAGAAACTCGAGTTGTCACATTATCCCCAACTTAAAAGAAATTT
CGTCCCGAAATTTGGTACGCACTCACTGAGGAAGCTAGGTAAGTTACATTGTTCACTGGT
TTTCCTGGGGTGTCACATCATCCCCCCGTTGGTTTGGAATTTCGTCCCGAAATTCAGTAG
TAGTAGCTTCAGCCTCAGAAGTGGATGCATTGGTTTCGAATAGCTGGGGGTACTTTTCTT
TCATCTGGTCTTCGCGTTCCCAGGTATACTCTGGACCACGCTGGGAGTTCCAACGAACTC
GAACAAGAGGGATTCTCTTGTGTTTGAGGACCTTAACATCCCGGTCCGTGATTTCAACTG
GTTCCTCGACGAACTGCAACCGCTCGTCGATAGTGAGTTCCTTAAAAGGAACTATAAGGG
TCTCATCTGACAGGCACTTCTTCAGATTCGACACGTGAAATACATTGTGAACTGCACCGA
GTTCAGCTGGTAGTTTTAATCTGTAGGCTACTTTGCCAATCTTTTCTAAGATTTCGAATG
GTCCGACGTACCGCGGATTCAGTTTGCCTCGTTTACCAAATCGAACCACACCCTTCCAGG
GTGAAACTTTCAATAAAACCCGGTCCCCGACCTCAAATTCCAATGGCTTTCTACGCTTGT
CCGCGTAGGCTTTCTGACGGTCGCGTGCTGCCGCCATGCGTTGTCGTATCTGTGCAATCT
TTTCTGTGGCGTCCACTACAATATCTGGACCCGTAATCTGACTATCCCCCACCTCTGCCC
AACAGAGAGGTGACCGGCATTTACGTCCGTACAATGCCTCGAATGGAGCGGCTTGAATGC
TGGTATGGTAACTGTTATTGTACGAGAACTCCACCAAAGGGAGGTGCTTTTCCCAGCCGT
TGCCGAAATCGATAACACACGCTCGAAGCATGTCTTCTAGAGTTTGAATAGTTCGCTCAG
ACTGCCCATCCGTCTGAGGATGATATGCTGTGCTCATGTCTAATCGTGAGCCGAAAGATT
TGTGCATCGCTTGCCATAGCTCTGACGTGAATCGTGCATCGCGATCCGAAATAATAGAAG
TGGGCACTCCGTGCCTCGAAACAACTTCTTTCAGGTAGATGTCTGCTAGTGTAGAAAACT
TATCCGTTTCTTTGATAGCCAAGAAGTGAGCAGACTTTGTGAGTCGATCAACGATCACCC
AAATAGTGTCATTCCCACGCTGGGATCTAGGTAAACCCGTAACGAAATCCATGGAAATTT
CTTCCCATTTCCACTGCGGTATCTTGGGCTGCTGAAGTAGACCAGCTGGTTTCTGATATT
CAACCTTGACTCTCGCACAGGTTAAGCATTTTCCAACGTACGTAGCGATGTGAGCCTTCA
TACTAGGCCACCAATAAGTAGTGCTGATGTCGTGGTACATTTTATCCGCCCCTGGATGTA
CCGAATAGCGAGACTTGTGAGCTTCATCCATTACAAGCTCGCGTAAACCGCCATAAAGTG
GGACCCAAATACGCCCCGTTACATAGTAGGCGCCGTCTTCCTTCTGTTCCATGCGTTGCC
TTGAGCCGCGTAAGGCTTCAGCTTTGACGTTTTCGGGTTTCAGTGCTTCTAACTGAGCAG
CTCGTATCTGTGCAGGAAGACCGGACTGAATGGTAAGCTGTAACGCTCGCACGCGCTTAG
GTAGAGTGTCTTTCCGACTGAGGGCATCAGCCACAACATTGGCCTTGCCTGGATGATACT
TGATGGCGCATTCGTAGTCGTTCAGAAGTTCAACCCATCTCCGTTGACGCATATTCAAAT
CCTTTTGCTTAAGAATATGCTCGAGACTCCTGTGATCGGTGTAAATCGTGCACCTGGTAC
CGTACAGGTAGTGTCGCCATATCTTAAGCGCGAAAACAACAGCTCCCAGCTCTAAATCGT
GCGTCGTATAATTCCGTTCATGAACCTTGAGTTGCCGAGAGGCGTATGCAATAACTTTAT
CCCGCTGCATCAATACGCAACCAAGCCCCTGTATCGATGCGTCACAATAAACCACGAAGT
CATCTGTGCCCTCTGGCAATGAGAGAATAGGTGCGCTGCAAAGCCTATCCTTTAAGTACT
GAAAAGCGGTCTCTTGCGTATTACCCCATCTGTAAACGACACCTTTCTGTGTTAACATAG
TGAGCGGCTGCGCGATCTTTGAGAAGTCTTTAATAAATCGCCTGTAGTAACCCGCCAAAC
CCAAGAATTGGCGTATTTCTGTCGGTGTACGCGGTGCTGGCCAGTTTCTGATCGAATCAA
CCTTGGATGGATCGACATGAATCCCATCCTTGTTCACCACATGGCCTAAGAAGTGGACTT
CACGAAGCCAGAAGTCGCATTTGGAAAACTTTGCGTACAATTGCTCTTTTCGAAGAAGTT
CCAAGATAAGACGTAAGTGCTGCTCGTGCTCCTCCTGACTCTTGGAGTAAATCAAAATGT
CGTCGATGAAAACAATGACGAACTTGTCGAGATAGGGTTTGCACACCCTGTTCATAAGAT
CCATGAAGACTGCAGGCGCGTTCGTAAGCCCGAATAGCATGACAAGAAACTCGTAATGAC
CGTAGCGAGTTCTGAAAGCGGTTTTGGAGACGTCCTCATCCCGGACTCTCAGCTGATGAT
ACCCTGACCTTAAATCAATCTTGGAATAGTAACACGACCCTTGCAACTGGTCGAATAGGT
CATCTATGCGCGGAAGAGGATAACGGTTCTTCACTGTGACCTTGTTCAGCTCGCGATAAT
CGATGCACATTCTGAAAGTGCCATCCTTCTTTTTCACAAATAACACTGGAGCTCCCCAAG
GCGAAGAGCTTGGACGAATAAAGCCCTTTTCCAAGAGCTCTTGTAACTGCTTCGACAGTT
CTTCCAGTTCGGTTGGAGCCAAACGATACGGTGCGCGGGCTATTGGTGCTGCTCCAGGAG
CTAACTCAATCTGAAACTCGACTTGACGATGAGGAGGTAAACCAGGTAAATCTTCAGGAA
ACACTTGAGGAAAATCACGCACAACTGGTATATCCTCCAGCTTCCTTTCCTTTGCTGATG
CGTCAGTGACAAGTGCCAGAATGGCAGTATGTCCCTTTCGTAAACATTTCTGCGCCTTTA
AGTAAGAGATGATGCCAACCACAGCACCACTCTTGTCACCTTGTACTTGGAGAGGTTCCT
GACTGGAGCGAGGGATACGAATAACTTTTTCTTTGCACAAGATCTCCGCATGATGTTGGG
ATAACCAATCCATACCAATAACGACGTCGAAACTACCCAAAACTATGGGTATAAGATCAA
TCGAGAAAGTCTGACCCGCTAGAACAATACTACAACCCTTGACTACATGAGCGGCTTCTA
CACTTTTACCATTGGCTAGTTCTACGACGTGTTTGGTGTCTAGAGGTGTTGGTGTACGTT
TTAATAATTTACTCATTTTCAATGACATATAGCTTGTATCAGCACCCGAATCAAATAAGA
CAGTAACATAAATATCGTCGAGAAGAAACTTACCCATAACCACATTGGGATCATTCACTG
CATCTCCTCGACCCAACACAAAAGCACGACCACGAGCTTCATTGCCGTTGTTGTTGTTGT
TTCCCCCGTTGTTGTTGTTACCATTACCCTGATTGTTGTTATGGTTGTTGTTGTTCTGGT
TTCTGTTCAGCTGAGGGCAATGCCTTTTGAAGTGACCCTCTACACCGCAATGAAAACACC
CTTTGTTACCCTGCTGCTGATTCTGCTGTGCTTGAGGTTGCTGCTGATTCTGGTTTGCAG
GTTGAGGGCTTCTACAATCTTTGGCCTCATGACCCGTCTTGAGGCATCTTTGACAACGAA
CCTGGTTACACTGGCCACGATGATGCTTGTTGCAGGTGTTACACTTTGGAAGATTTCCTC
GATACCTTCCCTGTCTGTGGCTGCCTGAGGAGTGCTGACTTGGACTCTGGTAACTGTCTG
TCTTTCGCTGTTGAGCTTGTGACTGCACTGAAGCTGATCCCTTGCTAGAATCCCCATCCC
ATTTTCTCTTACTTTCACTGGGAGTAGCAAGTGTAGTAGAAGCAGTAGCGGTAGCAGTAG
CACTGATACGCTTAGGCAGTTTATTCTGATCCACTGCCTGATCGGTGATGCGGTGAGCGA
GACGCTGGATTTCCTGAATGTTGTTGAGGTTAGCCGAGGTAACGTGGCTCTGTATTTCTG
GTGCCAACCCTTTGAGATACAACTCAATACGCTTGTATGGAGGGTCCACCATAGTTGGAC
ATAACACAGCCAACTCATTCGATCTCTTGGTGTAAGCTTCGATTTCCGAACCAACCATTT
TCAAGTTATACAACTCATCCTCCAACTTGTGAATGTCTTCTCTAGTGCAGTATTCCCTCT
TGATCAATTCTTTGAAGTCATTCCAGGGTGTGGCGTTAGCAGCTGCCAACCCTAAGATCT
GCACTTGTGCGTTCCACCAAGTGAGCGCAATCCCTTCAAGTGTGCCAGTGGCGAACTTCA
CCCTGCGAGCCTCAGGGCATTCACACATTTCGAAAACCGACTCGAGCTTTTCAAACCAGT
GGAGGAGTCCAACTGCTCCCTCCGTGCCACTGAACGAGCTAGGACGACATTCCATGAAAT
TCTTGAAGGTGCACCCAGGCTGTTGCTGAGCGGGTTGACCTATTGTGTACGAATAGGGCA
AAGTTAAGTACGAGAATTAATGTAGGATCTAAAGATCCTAGTGTCTATACTGCAGGGTAT
ACTACCTGCTTGGGCGGCTGCGACTGCCGCAGCAACGAGAGCCTCTAGCTGGGCTTGAGT
CATGGTAATTCGTGCGGCCATTGATCTTCACATCAAAGGCAACATAAGTGAGAAAGGTTC
GCGAACAGTGCGATGACAGAAGAGTGTAAGCACATAAGTATTCTCATGCAATGACAAGTT
GTGAGCAAGGTAAATGTAAGCATACTACGAGCAAAGTTCTATGCAAATTCTAGCATGTAG
GCAATAAACATAAACCTTATTACCTAAGAAGTTGAGTCTTGCACGTGGAGCGAAGCGTCG
TTGTGGATCGTTGAGAGCACTGTTCTGGTTATAGTCTGGTTTTAATAAAAACGTTTTCCC
ATATTAAAACCAAGTTCTCTATAACCAATGGCTCTGATACCAATCTGTCACACCCCCAAA
ATCCACCTGCGGAGTATCACCGCTTGGGAGCGTGACTGACCAGAATCAAGCCACCAACCA
TACAGAACATTGTATAAAGTAAAAGTAAACACATTATAATCCAAACCATTTCCATATGAA
AGGTGTTTCCAAAACATAAGTGAGTTAACATTGTTTAGCGGAAGCGTATTATTGTAAAAC
CCATAGCAAATAAGTATCAAACATCAAAAGTGTTTAACAAGGTGATCACGATCCAAGCCC
CACAACGACCAGCTCCTCCGTGTGCAAGCTCCAAGTACCTAACGATCTGCAAGGCATGTA
ACAGAATGATCAACAAACTAGTTGAGCGAGTTCACAGAAAGTAAATGCGTAATAGTAAGT
TCGTTTGTAATAGGTGGCTCTACTGGGCCGTAATAGTGATCAGTATAGGTATCCTGCACA
TCCGAGGATAGTGATCAGTATAAGTATCCTTCACAACCGAGGATGGTGATCAGTATAGGT
ATCCTTCACAACCGAGGATAGTGATCAGTATAAGTATCCTTCACAACCGAGGATAGTGAT
CAGTATAGGTATCCTTCACATCCGAGGATAGTATTATGGTAATCTAGTCATAGTGTCAGT
AGTGTATCTATTCAACCTTATCCTTTCAATCCCATTCCCAACACCCCGGGAATCCCATGC
CTTGGTAAGAGTGTGAACTCACCTTGGTTTGCTCGGTATGCTAGGTTATGCACTCACAAG
TAATTAATCAAGTCCTATTGTATGCACGTATAACAAATCAGTTCATGTTCGAAATGATAC
GCATGCAAGTCGAGTGTCACACAAATACAAATGTAAACATTCATCATCTAGCATGGCATG
TCGAATAATTCAAGTATACCTTCCATCCTTCGAAATATGTTATAACCCATTATCTTTCGA
AGGATGTCTATAATCCTACAATATCTTTCGAATCCAGCCTTATCTTTCGACGCACATCCA
CCTTTCGGTTCATGTGTCATCTTTCGGTCAAACAGTTATCTTTCGGTCTCAACTATGTTT
CGTATACTAACATCTTTCGGTCAAAGTTATCCTTCGGTCAACACTACTATGGTTCGAAGG
TCAAGCATCTTTCGGTCACATCTATGTTTCGACAATAAGTATCTTTCGACAATAACTATG
TTTCGAGTAGACAAGTATCTTTCGACACAATCAGTTACGTTTTCACAATCAGTTACGTTT
TCACAGAAACAGAAACCCTAATCGTCTGCAGCCATCATCATCATTAACAATCATCAGAAT
TCATTTAGCACATCTCATCACAACGCAATCATCCTGAAATCATTGTCTAGCATGAACCCT
AGTTTAAACGTATCCCAAAACCGACTAACACACAATATCGATACTAACAAAAATAATGGC
CAATTCCAGATTAACGGCACTCATAAATCAGTATTCAACCGTAACGAGTTTCACATAGAA
TCATATATATATATATATCCGACAACAACAATCCTATGGGAAATCTATATCCTCAATATC
GTAACAAGAACCCTAATATTTAACATAAATTTCAGATTACATCAACAATCAAAACACACG
ACACGTGAGCACATACGCAGAGGAACGAACGATCAAATCAAATAGATTTACTAACCGAGA
TGAGGGTTTGGTCACGCAAAGGTTTCCGGTGGTTTCTGGTTTGCCGTCACAGTGAAATAG
CTCTAGGGTTGAGAAAAATGACAGTCGACTACGTGCATTCACGTATAAATACGTATTACA
GAAATGGGCCAAGCCCATCTGAAAGACTGGGCCGAAGGATCTGAATTCCAGTCGAAGGAT
ATGTTTCGTGGCCGAAGGATGTCGAAGGATAAAGTCCTTGGTCGAAGGATATGTTTCGAG
ATCCTTCGATCTGCATATCATGTTTCGATCTAGACTAAGTGTTTTAATAGTATTTCTAAT
ATTATATTCTACCACAGCAAGTAATCACATATATGCAACACGACAATACGTTTCATTAAA
ACACAACGCGTACAATTTCAAGTCCACAATCCAGACAACTAAACAGTCAAAGTCAACGCG
CATTTAATGCGAAAGTGAAAGTCAGAAACTCGAGTTGTCACAGAAGACTCTAGGTCGTCT
GATACTATAGGTCTAGGGCCTGTGGTGTCCGAGTCACCAGTGCCGGTCGAGTCCATGTGT
CTGTAACATAAACACAAATATGCACAAATAATCAGTCCTACAATCAGGTAAACACATTAG
TCACCAATTAAACAATCAAATAATTCTCCTAGTCCCACTAACCTGCCAGTCTCCTAGACT
GACACTCCTAGTCTCACTAGCCAAATTCTCCCAGCCTCTTAGACTGCTCTTCCTAGTCTC
ACTAGCCATCCACCTCGATCTCTTAGATCGAGCCTCGGCCTCCAAGACCGAGCCTCGGCC
TCCAAGACTGAGCCTCAGCCTCCCAGACTGAGCCTATAAATAATAAATAAAATGTGCTCA
ACAATTGTTTGTAAAAAAAAGCGTTTTGGATCTGGACTTAAGTGGTATGCAGTAAAAATG
TTTTCGTGAGAACCCTAGTGATCATAGTCTAGACTCGAGAAGGAATCCTAGTTCGCTATG
ATCTGAGCACTGATACCAAGCTGTCACACCCTGGCTTTGCGGAAGCGTGGTTAATTTGGT
GTGACTTCTTAATACCATAGCTTAACCATAACAAAGCTATATGAAATAAAACCATGCAAG
ATCATCCATTTAATTAAGTTTTAAATAACCAAATACAACAACATTGTCTTAACGGAAACA
CATCCTAACGACATAAACATTGTTCAACAAACACAAACATAACATAAACACAGTTTAAGG
ACTGTGACTTGTCCAGGAAAGAGTCACATTCCCTAAACCCGAATGACCTCGTAACTAGTG
CAGCGGGAAAACGTGTCATACCGCGCCAGATCCTTTATTTCCCTGAAATACATGTAAGTT
GAAAAATCAACAATAATGTTGAGCGAGTTCATGTGTAAGTGAGTAAATAAACCTTTGTAT
GTATAAAAATCCTGGTATGTAGCAAATAAGGGAATTGAGATCACCAACGGTTTGCAAGGC
CATTGATATGTGTGAAGTGCAAGTAGGGAGACTCAAACCTAGCAGATTTATGCGTTGGGC
ACAAAGTCACCCCGAGGTCCGTTTCTAGTTTGGCCTGGGGCTGGGCTCGCTACACCCAGA
TAGATCTACCGCTCCTGTCCCTTGGTTCTACCATGAGGATTAATGACCTCATGTTGCTCC
TACCCACTCACATGATCTAAGTAGTAAACCTCCTTACGCTAACCATACCATGTATAGAAT
ACTTGTAATCATAGTAACATGTATTTCACCCCCGCAGTTTAGAAAACTGAAAACAGTTAA
GAGAAAAGAGGGACATGAACTCACAGTGGTGCGTCTCTACCAAGTATACCTCCAAATCAA
GCAGCTGTGCGACGACCTACATGTACTAACTCTATTAGACGGACGGCCGTGCCTTAGCTT
TAAGGTTTAGGTTTTTGGGAAATAGTTAGACAACTATTTTGTGTTTATATTCTGTATATA
CTTGGTAATTATTTTCCCTTCCCAAGGATGGGGGATTTAATACATGTGTGTTCGAAATAT
ATTATTAAGTCTCACTTAAAATATATTTTATTTCTAACTTCCAAAATATAAATATTCTTC
TAAAAAATATTATATTTTCTATTACACATAATTTTCCCAAAAATACGCGTTCATAAATAT
TTCCTTAAAATGCGTAAGTTACGTTTTTAACGATCGAGTGGTAATAACAATTACCGGTGT
AACTTATATATTTATCGTGAAAGCGTTTGTATTATTTGGATTCGTTAACATTCGATAATA
TTATTTTTACCCTAAAAATAATATTTATGTATCTTCACAAATAATTGACAAGTAACGTTG
TGAAAAATATATTTACTAAATATATATTTATCACGTTTTATTTTGTGAAAATCCCACCTC
CGATATTTTGTAAATAAAGTCGTGGCGAAACTTATATGTAAAAACAAGTTAAAAACGTAT
TTCTGGCACTTGTGGTGAAAATAATTCTAAGTGTTAGGTTTTTAGAAAAAAAAATCGCCA
GAGTTTCCTCTGTAACTCGAGGTGACCACGCTTTCATGCGTATCATTTTCTTTTATAAAT
CAACCAATCAATTTTCTCATTTACCCAAAACAATATTCAAAACAACAAACTAGTCAACAA
TTATATAAATCGCAAAAATCACATGAACTTGTGATTTACTCAAAAATATAAAGTGAATGC
CATTACATTTAGTGGATCTTTATATAAAGCAGTCCGATTTCGTAAAAACCTCGTTTTTAG
AGAAATTCCGTCTTTACAACTTCTCATCATCTTTTACAAAAATAGTTATTTTGTTGAAAC
TTTGTGCTACACAAGTGTTTATACACTTGCGTGTTCTAAAAATCCTTCTTGTTAATGTAA
GATCCGTCTTTAGAAAACATGATTTCTTTGATACTTGGTTCTTTGAAAATACCGCTTGTA
GATCCATAGATCTACTAGTTTTAAACACTATTTCACAAGCAAATTCGCTTTTACACAAGT
TCATGATTCGTGTGTGGTAGAGTTTCATCCTTTAACCTTTGTTACATCCAAAACAACTTT
ATGTCATGATCCATGATCATGACCAACCCGGGTTAAACGATGATCCGAGCTACCACAACA
TAGATCGGGTCCAAATAACTACACAAAACAAATACTACAAGATTTACACGACAAACAAGC
TTTTAGCCATCTTTACTTGCATTTTTAGTAGACTTTTATGCATCAAATTGTATGTTCATG
ACTTTTAACCGTTACAAATCATTTTAACCACTTCAAAATAGTTCGAGAAGGTGATTCAAG
TTTACTTACTACTAGTTCGAGGCTAGGGAAGAATCTAGACGCAAAAAGAGTGGTTAAAAG
CAACGAGAAGAGGTCCTTTGAGTTCCGAATGCACCAAGCCTCCTTGTGAATGATCCTTAA
CACTTGAATGATGTTGGAATGGTTTGAAAGAAATCGAAAGATGGATGGATGGAAGTGTGG
GTGTTCGGCCGAGAGAGAGAGCAAAGAGAGAGAGGGAGTGTTGTGTGAAATGTTAAGTGA
AAGAACATGTGTGCACAAGTGTGATCTTATAGACAATGTTAAGTTCATGGTCCATTGGAT
TCAATGTCATTTAGATACTAGACATAAGTGATTAGTTTAATCAAAAATGGTACAAGGGTG
TCCCCAAGGGGACCGAATTCGGTTAAGATGGGGGGGGGGGTCCCTAGTTCAAATCTAACT
AATTAGTTAGGTCATAGTTAGGTTAATCTAGTTAAGTTTAGGGATTAACCCGGTTAGTAG
TGTGTTGTGCTTTATGGCGGGTGTTAGGGTATTCAGGGACCCTAACTGGCTCAGAAAAAG
ATAAATAATGTTAATGGTAATATTTTCATGTCTCGGGTAAAGTCCGGTTGTTCAGTTGGA
TAGTAATCCGTTTAAGCGGTTAACAAAGCTTTAAAGTGTCGTTAATATAAATTTTTGTGA
CACAACTTATTCCCGAAACTTTGGAAAGTGTCTAGTAACATTTTTTCTCATGTTTTGGCA
CTTTATTAGTTAACCAAATGCTGAATTTTTGGTTAATGTGCTGAATTTTGTACTTAGAGT
ACGTTTTAGGCACATCCGATCACTATAACTTATTCCTAGAGACGCAGTTCTACAACCCTT
GTATCCCTACACTCACCACTAGTGTAGTAAAATATTTCTGGCTCATACAGACCTTAGAGG
CAGTGTCTGCCTGGTGCTAGTTATGACAGCACGTTCAATAGGTTATCCGTTCATTGTGCT
ACTGTGCTTTTGTGCATCATGTTTGTCACTAAGGTTCAGCATGTAAATAATGTAGTGACG
GCAAATAGAGTATGATGCAAGTATGTACATGTATCAACATTCAAGTAGCAGTTTATTCAT
GAATTCAAGTAAGCACAGTAATGAAGCAGTAATTAGTTATTAATTAAGTCGTACGGATAC
CTGATTTGGTGAGGGTTGTCACAGTATATCTCTTTTATAAGTCTGCACTAATTATTTTTT
TTTTACTATCTGTCAATATGGGCTATGCATGGTTCTCTAAGAAGCGACCCGTGTTTGCAC
ACAGGTCTTACCGTTAGTCTATATATAAAATAATAAGCTAAGGGGGCTGGATCAAACAAC
AACACATAGATCTGACTCTTGTAGTCTTATTATAAATAAAAGAGTTAATTGCCCGGATGG
TCCTTGTGGTTTCACGTTTAGTCCCCAACTTTTCAAAATAGCATGTTTGCTCCCTGTGGT
TTGCTTACTTGTTACTCAGGTAGTCCCCACAATAAATGGTCGTTAACTTATCCAGTTAAG
TGTGTGTGAAATGACTTAACTATCCCTACTCTTAAAAATAGTTTAAATATTAAAAGACAT
CAAGTAGGTCCCGCCTAACCCCTCAACCAATCACCATCATCTTCAAGTTGTTTCAATTCC
GCCATCATCTCCAACCAAGAAAGTCTGTTACCACCGCTTCCAACCACCCATCCCTCATAT
TTCTTGTTATTGTTCTTCATACATAATAATACACATTCTAAAAAGCAAACTAATTTAATT
AAGACCTTTATAAGAAGTCTCGGCACAGAAATTAGCAAGACAGGGATTGTTGCAGGTCTT
TAATGGCAAGGTTACGCGTGAGATCATGTGTTGTTGAATAGGTAAACGCTAAAAAACAAG
TCACCAGTCACCATAGTTATTATATTTACATTCTGGTTATCACCAGTGAAGTGATAATAT
AGGGTTTAGGGTTTAACCGGCGATGTCGAGTCTTGCCGGAAAAGATGGTGGGGTGATGGG
GTGATGGTGTGATGGTGGTCTGTGGACATGAAGGGAAATTTTGTGACTTAACAAATTAAC
GTGTCCTGCCCTTGAGGTTTCCATATATTTACATTCAAAATGAACACAATAATTACAAAT
TTATAAAAACTATAACACCTATAATCAAGGTGTATAATCTGTGAAGATTGCATTCACTGC
AAGTGGTTTTGTGACTAACCAAATTTGCAAGTCCTAGTTGTGTACCAGAGCCCACAGGTT
GGTGGTCGGAAGCGGTGGTCGTGGTGGTGACCGGAATTCTTCTCGGAGGTGGTGAGTGGA
ATTCTCCTCGGAGGTGGAAGGTTGAAGATGAGTGTGTGTGGGTGGGTGGTGAAGAAGAGG
GGCTGCAGGTTTGGGTTTGAGTGGGGAAGAAGAGGGGTTGGGTAGTGGTGGGGTGGCCCC
ACACTATTTATTAATTACTTTTTTGTTTTTCTAATATATGTATAAAGGGTTGTTTAGACA
TTTCATACAAACTAACTGAGCAAACTAACTATTATCCAATCCGGGGACTATCCGAGTAAC
AAGTGAGCAAATCACAGGGAGCAAACATGCTATTTCGAAAAGTTGGGGACTAAACGTGAA
AAAACGTAAAACCACAGGGACTATCCAGGCCCGCTGCTTTTTCGAAAACTTGCTCCTATG
TCGATCATAAGCCTTGGATACTGTTTTTGCATACGGATTTACCAACTTGGAATGACAGAC
ACTGCATTCTATCATCCCTTGTTTCATCATCCAAAACCTCCCTGACTCACTCACTTCCTC
TAAGTCTCAAATAAAAAATAACAATATGCAAACACAAATCAACATAAATTATCAAACCAT
AACCTAAATAAGTAAATCACATTTCATATGCATTTATAAACCGTCTAATTGATAGATTAA
GCTCCTTTAGTCTCTGATCTCGTAACTTCGATATCGAAAGACCAACTTAACTCACATGAT
CAATGAAGTACATCTAAAAGTGATATGCGTGAAATGCAACATATAAATTGTATCAAATAA
GGTATAAAAACAAACTTTTGAGTACTAATATTGGCAAAAGGGTCTTTCTTTGTTTACTTT
TGATTTTCAGGATTAAAAGATCTTAAATGTACAAAAGGAACAAATTAATGACAAAATACA
GCACAAAATACGAAGGAAGGAAGTTGATACGCTATACCGACCCTCCAAGCTTCACCCTAA
GAATAAAAACAATGAATCAAAAGTCTGGCACGGGGCTATGCCTTGTCGGCATGGGGCCAT
GCCCCTTCAAGATTCTAAATCAGAAGAAGACAAACAGAAGTAGACAAGAGACACGGGGTC
GTGTCCCATTGGACACGGGCCATGGTCAGCTTCCAGATTTGCATATCTGGGATAGTACAG
CAAGTGCAATGGCCACAGGGTCATGCCGTTGACACACGGGGCCGTGTAGCAGGCTAATCT
GACATACGAATTAAAGGAAGACAGAGAAGAAGGAAGACACGGGCGCACATGGTCGTGCCC
TGTGGGCACGTGGCCATGTAAAGGGTCTATTTCCATCTATAAATAGGGGTGCTTGGTTTC
ATTCCAACTCATCCCTTGGTAAACCATTTCTGTCACACCTGCCACCACTCCACCTTCATC
TTCCACCACAATCTTTTGAGTTTAGAGTGTGTACTAGTCTCGGGATCCAAGATCGATCTT
AAGAGTCTTCATCAAACTATGGCCATGCTTGGCTAATCTCTTACATAACTTGGTGAAGAC
GAAGTCTTTTATGCATTACTTTTGATTTCCAATCTTTAGTAAACTCTTTAATTGGGTTTA
TATTAATGACTTTAATAACTAATTTTTTATATTGAAAAGCCTTATTCTATCCTTTCTTAA
TGTTTTTTTCGATTCACTCATTTGTATCTTTACGGTCTATATAAAGCACGTTAACTGACT
GGAAGGGGGTTAGAAGGGTGGTTTGGGTAAAACTCTTGCCTCGTTCAGTGTATAGATCCT
GCGAGGACTTGGTTCAAGCTTACTAGGACTTCCTTTGAGGCAGATTACATCAAATTGGAG
GAAGTAAGAACGGTTTGAACTCCTATAAATAAACTACTATTAAAACTTTAAACCTGCATC
GTGGGACGGTATCCTATGTTGACTCGGACCAATATGGTCGAGGGTAGCGTTGCCTCCAAA
AGAGGGACATGCCACATTTTACATTAATAACTCGCTTAGTTATCTTTCAATATTCCGGCA
TTGCGAGACTGTATCCCTGCTGACTCAGAGCAATATGGCTGAGGGTATTGTTGCCTCCAA
AAAGAGGGAAATGATACTTTAAACAAGATAATCTCTTAAAAAACCCAAAGTGCGGAAATC
ATCAAAGTATACATAAAAGATGAGTCGGAACCAAGTGATTCTATCTTGTTTATCTGTTTC
TTTTATTTTGTTTTGCTTATTTTAATTTTTCTTATCAAAACATTTTCTCAGATTCTGGGT
CGACTAGACGTTGATGATAATCCGGTATTAAAAGCGCTTGTGTCCTTGGACGACCTCCGT
ATCTTACCATCACTATACTACATTAATGATGGGTGCACTTGCCCTAACGTGTTGTATAGA
GTAATAGTATTATATCGTGTTTTATAAATATAAAGCTTGCACAAATGAGTGAAAGTACCA
AAAATATATCTAAAAATTATACTCACACTCCACCACGTCAAGTGTTTGGCGCCGTTGCTG
GGGACACAAGGATTTTAAGAAAGATTAAAATCAATGGCCTAATCATTTTCTTTAATTTTT
TTGTTCAAATTTCTGTTCGTTTTTCTAAAAATTTCAGTTACAATAGTTTAACACCGAGCG
GTGTTGTACTAACACGGGGTTGTGTCCTATCTGCAGTAACTGAAAACCAAACAAAACTTT
TTCTCAAAAGGCTCACACGGCGCCGTGCTTATTCGACATAGGGTCGTGTAAAAAACGCCG
AGTACCGAATAAATCCCAGTCCCAGACACGGGATCGTGCTACTTCTACACGAGGCCGTGT
AAACCTTCTGTTCACATAAAATCTTTCTATTTCCAAAAGACGTAATCTTCCGGGTACTAT
CCAAATAATGGATTATTACATGGGAGATTACAACTACTACGATGATGATTATAAGGAACA
ATATTGTACCATATGTGGTGAATCCCATTAGGTACAAAATTGTTACCTTTTTCAACCATC
AACCTCATACCTCATATACAACATATGAGGAACAACAGTTTGAGCTTTCAAAATCAAGCT
TTGATTGGGAAACTCCAGCGTTTGAAACGTACGAAACACCACCTACAAATATCCCTGAAG
CAGAAAGCCTCATACAAAGTCTCAAGAACCTAGAATTCTTAATCAAGCAATCTCATGCAA
AAGAAGAGATCATTTGTACCAAGGAGGTAATCATATAAGTGGTAAAACCTCAAGAGCCAA
CAAAAGAGGAACCACTTGAAGAAAGACCACTAGAAGAGGTAAAACCTCAGAACTAAACAC
TTCTGAAGGTAAGCTTTCAAAGGTAAATTTCGAGGAGGAACAAAAAGACCTCCAAGAAAT
ACACATCCTAAAATCTTCCTTTGAAAATCATAGTTTGGTCCCATCTCATGCTAAGTTTCT
AAAAGGGATAACAACTAATCTTAACATCAAAGAAATCGCAAGCGTAAACTTAACTAAAGG
TCAAACTTCGCTAATACAAGATGAACAAATTGGATAAAACACAAAACTTGTAACATGTTT
TATTTAAAACATCTATATTAGTAACATCTCAATCGACAAAGATCTTTGCGTTAACATAAC
GCCAAGCTACATTTTTTAAAGATTAGGTATTGGTGATTTTCTTCCAATTAAAATCCTATC
CTTTTGGCCAATCGTAAAATTAAACATGGTTTGGGAGTGATTGAAGACGTTTTCGTTCAA
ATAAATCAAACGATTGTTCCAACCGACTTCGTCATCCTAGATGATGCTCCACTCGTGTTG
GGACAACCTTTTCTCAAAACCCATTAGGCTTTGCTAAACCAGAAACACCAAAATCTTCCC
ATAAACTTGGGCCGACAAGAAAAGTTTTAATATAAATGAATCAATGAAATACCCAATCGG
CAATGACGATCCCTTGTTGGAAGATGAAGATGAGCCACTTGATACGGAGGAAAAAAATGA
CCAATTCGTTGAAGAGGAGATCGCCACCAACCAAACCGTTTTGTCCATCAACCGCGATGA
CGAACCAAAACCTAAACCATCTATTGAAGAACCACTTTCTTTAGAACTTAAAGAACATCA
AAAAGGCTTAGACTATACATTCCTCGACAACCATGATAAACTTCTTGTAATCATTTCATC
GTATCTCACTTCTAAAGAAAAAGAAAAATTACTTAGTTTACTAAAAAAACATAAAACGAC
AATTGCATGGAAGTTAATGGACATAAAAGGAATAAATCATTCCATGTGTACACATAAAAT
TTTAATGGAACAGGATTACAAAGCGGTAATTCAACCACAAAGAAGAGTTTATCCTAACGT
CCAAGAAGTTGTAAAAAAAAAGAAGTAATAAAACTCTTAGACGTCAGACTCATCTATCCA
ATTTCCGATAGTCCATGGGTTAGCCCTGTCCAAGTTGTACCAAATAAAGGAGGTATGACG
GTCGTAACCAACGAAAAGAACGAACTCATACCAACACGAACCATCACCGGATGGAGGGTT
TGCATCGACTATAGGAGACTCAATGAAGCTACAAGGAAAAACCACTTTCCTTTACCCTTC
ATTGATCAAATGTTAGAGCGATTATCCGGTCATAAATTTTATCGTTTTCTAGATGGTGTT
TTTGGGTACTTTCAAATTCCCATTTCCCTTTAAGACAAAGAGAAAACTACTTTCACTTGT
CCCTACGGAACCTACACATATCGACGCATGTCATTTGGTCTATGCAATGCACCAGCAACA
TTCCAACATTGCATGCTAGCCATTTTTCATGACATGATAGAAAAAACCATGGAAGTCTTC
ATGGATGATTTTTCTATCTTTGGCGACTCATTCGATCAATGCCTCGACGACCTTGAACGA
ATGCTATCAAGATGTGAAGAGACTAACCTCGCCTTTAATTGGGAAAAATGTCATTTCATG
GTCACTGAGGGGATAGTACTCGGTCAGAAAATATTTAGTGCAGGAATGGAAGTCAATCGC
GCAAAAGTTGATACTATTTCTCGACTTCCCGCTCCTTCATCCGTTCGAGCCATTCGAAGT
TTCCTAATACATGGTAGATTCTATAGGCAATTAATCAAAGACTTTTCCAAAATCTCTTGG
CCTCTAAATAAATTAGTTGAAAAAGATGTCCGTTCATCTTTGACAAGGATTGCACGACAA
CATTTCTTGCCCTTAAAGATATGCTAGTCAAAGCACCAATCATGATTGCACCAGAGTGGA
AATTACCATTTGAAATCATGTGCGATGCAAGGGATTATGCAGTTGGAGCAGTCTTAGGAC
AACGGAAAATATAACATTTCATCCCATATATTACGCTAGTAAAACTCATAATGACGCTCA
AGAAAATTACACAACCACTGAAAAAGAGTTGCTAGCTGTAGTATTCGCATTTGTTAAATT
CCACTCCTATCTCGTACTCTCAAAAACTATAGTCTATACAGATCATGCTGCCATTCGATA
CCTTTTTCAAAAAAGGAGACGAAAAAACACGTCTCATAAGATGGATTCTTCTCCTTCAAG
AACTCGACATAGAGATAAAAGATAAACGAGGTGCAGAAAATACTGTTGCTGATGCGTGTG
TAGTGTAATATATTTTTGATGTATATTTAAACCCTTTTTACACTTTTAGCCAAGTTTTAA
ATTTATAAAAACACGATATTCACTAACACTAAACACACATATGGGCAAGTGCACCCATCG
TGGACGTAGTATAGTGTTGGTAAGATACCGAGGTCGTCCAAGGACACAAGAGCTTTTAAT
ACCGGTTTATCCTCAACGTCTAATCAAATAAAAAAGTAAGAAAAATGTTTTTAAACTAAG
AAAATAAAAACTAACTAAATGCTGAAAAATAAAATTAAAATAAAACAGATAGACAAGATG
AATCACTTGGATCCGGCACGTGTATTAGTATAACCTTTGATTATTTTCGCACTTTTGCAC
TTGTTTAAGAGAATATCTTAGTTATTGTAGTAGGCCCCTCTTTTGAAGGCGACGTTACCC
TCAACCCAGTAGTTTGAGTCAGCAAGGATACAATCCTAAAGGGCCGGATTATTGAAAGAT
AATGAATTAAGTTATTAATGCAAATTGTGGTAGGCCCCGCTTTCGGCGGTGACGTTACCC
TCGGCTAAGTAGTCTGAGTCAGCAGGGATACAGTCCTAAATAGTCGGGTTATAATATTAA
TAGTAGTTAACTTATGAGGGGGTCAAAGAGTTTGGATCCCCGCCATCCAATACCTATGGG
CATTGAAGGAGATCCTACTAAATTTGACCCAGGTCCCAAGCAGGACCTCTAAACGCTGAA
CAAGGGCAAGACCCTTACCAAACCGTTCCCTTAACCCCCGACCAGGTAGCCAACATACCT
CCATATAGACCGTGGAGATATGAATGGTGAAAATCTTTTATTTTATATAGACAGTAAAAT
AATGCCAAGACACCACGGACAAACGATAAGGAAAGATCACCTTCAACATAAGTAACTAGT
TATTAAAGTCATTAATACAAAACCAAATAAAAAGTGCAAAAGATCGAAAATAAAAAGTAT
TATACTAAACACTTGTCTTCACCAAGTGATGTAAGAGACTTAGGCAAACATGGCCTTGAT
TGTCAAGAACTCTTACGATCAATCTTGGATCCCGAGACGACTCACACACTCTACGATGGA
CAATGGATGATGGTGGTGGATGATGGTGTTATGGTGGTGGTGGGTGGTGGATGAAGTGTG
AGAGAGGTGGTGTGCCAAGGGATGAGTTGAAATGAAGCCAAGCACTCCTATTTATAGGCT
GAACAGAAGCCTGGACACGGCCCCGTGCCCGTCTGGCACTCTCTCTCTTCATTAATTGTA
ATTCGCAATTACAATAAATGCACCTGCAGCACTCTGACCACGCCCCCGTGTCCACTGGGC
ACGGCCCCGTGGTGGGCAATAGAAGCTTCTACCACTTTGTCTTTTGTGCCAGGGCTGACC
ATCCTGGACACTGCCTCGTGCTCGCTGAGCACGGCCCCGTGTTGAGCTGGACACGCCCCG
TGTTCAGCTGGGCACAGCCCCATGCTCAGCTGGGCACAGCCCCATGCTCAGCTTTCTTCT
TGTTTTTGCTTTGGGAGATGTTGTCGAGGAGTCGAGCATGCCACGTTTCTTCCTTTTCTT
TGTATTTATGTTGGATTTGGCTGCATTTTTGCTTCTTTTGTTCATTTAAGCTCTTTTAAC
CCTGAAAATACAAAAGGAAGACAAAAGCACACTTTTTCCAACATTAGTACTTAAAAAGGG
TTAGTTTTATGCCTCATTTGATGTAATTTATATGTTGCATTTTACACACATCAAATACCC
CCACACTTGAATCTTTGCTTGTCCTCAAGCAAAACTCTTTAATATGTGGCTTACACTCCC
AAATGGAATGGGTAGAAGAGAAGGTTTTGGGCTTGTCTTTGAGTGTTGGGAATCCAAGAT
CGTTATTGGGTTTTATTTTCATACTATTTACAGTCCTATTCGTTATGATTTATTTAGAAC
GTTTCATAAGAGAAATTACTTATTTGGGCATAACATGCCTCTTTAAAATTTCATTTATAT
ACAAGTTCACATACCTCACGGGGGATCACTCAACACTCGGCCGAAGGTGTATTTTTAGTG
AATCACTCGAGAGCGGCATGGAACTTACTTCTACCATAAGCTTGCCAAGCAATCAATCCT
CCTCCTTTTTAACTATATACCTTTGTAAATATCAAGAGGACTTTTTGGGTGAAGGGTTAG
GCTTGGGCTAAAGGTGTGTGGTTGGGTTAGTGGTTAGTAAAAGGGCGAAAAGCGTAAAAA
AGCGTCGGTTTTCGTAAAACACTTTGTTTTTTTTGTCTTTTTTTTTCTTTTTTTTTTATT
CTAATGAAGCATTTTTCAAACAAGGTTTCTTTTGATGAGCTTGTTTGTTTATTGCTAACT
TCATTTTTTTCTTCTTCTTTTTTTTTCTTTTTTTTTTGTGTCACAAGAAAACCGAGCTTT
GTTACTAAAATAAAGGGTTTAAAATGAAAAAGGTTTTGGTGGGTAAAGGGTGTTTGTTTT
GGGGGAAGAAACGAAAAGGTTTAGGCTCAAAGGGGTTAACTAGGGGGATTTTGGGTAGGT
GGTAAAAAAAGAAAAATAATGGTGTTGAATGAAAAAGGGTTAGTCCTAATGCCTCCATCA
TTTACTTACTCGGGTTTAAGTTGATAAGGACCGGGAATGTATCGTCGTGGCAAGTTCTAG
AGTCATAAGAAACCAAGCGGCTATTCACACAAGAAACGAAAAATGAGCATTTAGTTTAAA
GATGTATATTTGTATGCTCAATAAAGGCTCAAAACTCACTTTTGTGGGAATCGGTTTATA
ATGTGATCAAGTATATATAATTAAATTTTAACTAGATTTGTCATGCCTTTTCATAATTTT
CTTATGTTGGTTCTTTTTATCACGACGCTATTGGTTGTAAATTTGTAAAAATATAACCTT
TTTAGAACTTGTTATTCCCAAATTAAACCAAGACAAGTAAAAAAAACGAAAAGTTTTTGA
AAAAATTTGGGGTGATTAGCGGTTCCAATAGAGTTTTGTGTAAGGCTTGTTAATAGGACT
TGCAAAATTCAAGGTTTTAGTATCCCCCCACACTTAAATTACACATTGTCCTTAATGTGT
CCCAAAAATAAATTTTTTCGGTTGATTAAAATGTGTAAAAGTGGGTTAAAAACAAGATTT
TATGTTACTGGGTAGCTGAACACGGGGTGGTGTTGGCTGAGCACGGCCCTGTGTCCAGAC
TGCCAGTACCAAAAGTAAACAGAAGGCTGGGCACGGGGGCGTGTTCAGTGAGCACGGCCC
AGTGTCCAGGTACCTGAACTGGGCATTTCTGCAGGTTTTTGGGCATGGGGGCGTGTTGGG
TTGAGCACGACCCCGTGCTGGACTTGCTGTAATGAAGAAAAATTGTCGAGAGGCTCTGTT
CTTGTGCTTGGGGTGTGGGTTCAAGCTTCCCTTAGTGTCCTTCACCATCCCGAGTGTGTT
TTATTCCTGAAAATTAAAAACTAAACTAGAAAACATAAATGTTAATCTAAACTAAACTAC
GGATAGTTCCGCGGAATGCCTCCGTGGTGCGCCACGTTTATAAGGGTCCTTGGCTAGACC
CACCTTATCAGGTGGCTCTGGCTCATCTTCAATTAGGGGTCGTCATTGCCAAAAGGATAT
TTCATTGAGCGCTCAAGATCTATGCTCCTTTTGAATGCCCCTAATTGAAGAGGTAGATTG
TTGAATTTCCGGTTTTTCAAAGCTTCATGAGTTTTTACAAAAGGCCGTCCCAACACTAGA
GGAGCGTCATCAAGGATGACAAAGTCAGTTGGGATTACCATTTGATTTGTTTGAACCAAG
ATATCCTCAACTACACCGATTGATTTTATTATTTTCCGATTAGATAGAAAAATGGGTATT
TGAAGTGGAGAAAAATCACTAATACTTAATTTTTCGAAAATGTAGTTTGGCATTAAATTA
ACACAAAGATCTTTATCAATTGTAATATTACTAATAAAGGAATTTTGAAAAAAAACATGG
AACCGGTGTAATGTTAATTTCAAAAGGATCTTCTTTTATTAGCGAAGTTTGATCATTAGT
TAACTTAACACTTACTATTTCTTTGATTTTAGCACTAGTGTTTAACTCTTTTAAAAACTT
GGCATGAGGGGTTACTAAACAATGATTTTCGAAAGTAGGTGACAAGAGGTTAATTTCTAC
AAAATTAGACTCTTCTTGAATTTTAACATTATCGGACTCACCTTTTTCGTTGTTTAACTC
ATGTGTCGGTTTTTCACTTTCTTGTTCTTCCATTTTTACATCTTCAACTATCTCTACGTT
ATTATTACTGTTTAACTCTTCTCTTGCGTGGGACTCCTCTTCCCTTGCGCGAGATTCTTT
CATGTAACGTTCGATAGTTTTAATGTGTTCTAATATCCTATTGGTCACTTCGGTGAGAGA
AAAAGAATTTGGATCCTCAAAGCTTGAATCCGGTTGTTCGATCCTTGGCTCCTCATAGTA
CTCATATGAAGTAGATGGTTCACACCATTGTTCTTCATTGTAAGTATATGATGGATAAGG
TTCGAAACTTTGTTCTTCATAGTACTCATATGAGGTGGGTTGTTCACGCCATGGTTCCTC
ATAATAAGAGTATGAAGGTGGTGGCTCATATCTTGAATCTTCAAAGTATGAGTATGAAGG
CTCATACCTTGGTTCATCAAAATATGAGTATGAGGGAAGAGGTTCATACCTTTGGTCTTC
ATAGGATGTGTATGAAGTTGATGGTTCGTACCTGGGTTCCTCATAATAGGTGTATGAATT
GGATGGTTGATATGAGTTATTATATTGAACCGAGCGTGTGTTACGACAATTAGTGCAATA
ATTACCCCTATAATCATCCTCATCATAGGTGTAGTTGTAGCCTCTTGAGTATTGATCCAT
AAGAATCACTCAACAGACCACAACTGAGTCTCGGGACCAGAAAACAAAAATAAAGACGGA
AACAGAAGCTGGACACGGCCCCGTGTTCAGTGGACACGGCCCCGTGTTCAGGGTCTGTAT
CTGGGCGTTTTAATTAAAGTTACTGGTCACGTTGAGCACGGGGGCGTGTTCAGTGAGCAC
GGCCCCGTGTTCAGACTCTGTATCTGGGTATCTAACTAAAAATATGCAGCACGGGGGCGT
GTTCAGTGAGCACGGCCCCGTGTTCAGGCTACTGTAAATGCAAACTAAACTAAAATGCAG
AAAAATGTGCGCGCGTTTTGAAAAGGTTTTGAAAAACTGATTAGGCCGTTGATTTTAAGC
TTTCTTAAAATCCTTGTGTCCCCGGCAACGGCGCCAAAAACTTGATGCGTGTGTAGTGTA
ATATATTTTTGATGTATATTTAAACCCTTTTTACACTTTTAGCCAAGTTTTAAATTTATA
AAAACACGATATTCACTAACACTAAACACACATATGGGCAAGTGCACCCATCGTGGACGT
AGTATAGTGTTGGTAAGATACCGAGGTCATCCAAGGACACAAGAGCTTTTAATACCGGTT
TATCCTCAACGTCTAATCAAATAAAAAAGTAAGAAAAATGTTTTTAAACTAAGAAAATAA
AAACTAACTAAATGCTGAAAAATAAAAATAAAATAAAACAGATAGACAAGATGAATCACT
TGGATCCGACACGTGTATTAGTATAACCTTTGATTATTTTCGCACTTTTGCACTTGTTTA
AGAGATTATCTTAGTTATTGTAGTAGGCCCCTCTTTTGAAGGCGACGTCACCCTCAACCC
AGTAGTTTGAGTCAGCAAGGATACAATCCTAAAGGGTCGGATTATTGAAAGATAATGAAT
TAAGTTATTAATGCAAATTGTGGTAGGCCCCGCTTTCGGCGGTGACGTTACCCTCGGCTA
AGTAGTCTGAGTCAGCATGGATACAGTCCTAAATAGCCGGGTTATAATATTAATAGTAGT
TAACTTATGAGGGGGTCAAAGAGTTTGGATCCCCGCCATCCAATACCTATGGGCATTGAA
GGAGATCCTACTAAATTTGACCCAGGTCCCAAGCAAGACCTCTAAACGCTCAACAAGGGC
AAGACCCTTACCAAACCGTTCCCATAACCCCCGACCAGGTAGCCAACATACCTCCATATA
GACCGTGGAGATAGGAATGGTGAAAATCTTTTATTTTATATAGACAGTAAAATAATGCCA
AGACACCACGGACAAACGATAAGGAAAGATCACCTTCAACATAAGTAACTAGTTATTAAA
GTCATTAATACAAAACCAAATAAAAAGTGCAAAAGATTGAAAATAAAAAGTATTATACTA
AACACTTGTCTTCACCAAGTGATGTAAGAGACTTAGGCAAACATGGCCTTGATTGTCAAG
AACTCTTACGATCAATCTTGGATCCCGAGACGACTCACACACTCTACGATGAACAATGGA
TGATGGTGGTGGATGATGGTGTTATGGTGGTGGTGGGTGGTGGATGAAGTGTGAGAGAGG
TGGTGTGCCAAGGGATGAGTTGAAATGAAGCCAAGCACTCCTATTTATAGGCTGAACAGA
AGCCTGGGCACGGCCCCGTGTCCGCTGGACACGGCCCCGTGCCCGTCTGACACTCTCTCT
CTTCATTAATTGTAATTTGCAATTACAATAAATGCACCTGCAGCACTCTGACCACGCCCC
CGTGTCCACTGGGCACGGCCCCGTGTTGAGCTGGACATGCCCCGTGTTCAGCTGGGCACA
GCCCCATGCTCAGCTGGGCACAGCCCCATGCTCAGCTTTCTTCTTGTTTTTGCTTTGGGA
GATGCTGTCGAGGAGTCGGGCATGCCACGTTTCTTCCTTTTCTTTGTATTTATGTTGGAT
TTGGCTGCATTTTTGCTTCTTTTGTTCATTTAAGCTCTTTTAACCCTGAAAATACAAAAG
GAAGACAAAAGCACACTTTTTCCAACATTAGTAGTTAAAAAGGGTTAGTTTTATGCCTCA
TTTGATGTAATTTATATGTTGCATTTTACACACATCAGTTGCTGACCACCTGTCTCGTCT
TGAAGGAACTGGAAGAACTCATCAAGGAAAAATTCCCCATAGAATCCTTAGAAATGGTAG
AATTCAAAGAAGAACCTTGGTACACAGATTTTTCTAACTACTTAGCTGGTGACACTATCA
TCAAAGGATTATCTTATCATGAGCCAAATAATTTTTTTGCAGATGTAAAAAAATATTTTT
GGGAAGACCCATATCTTTTCAGAATTTGTACAGATCAACTCATTTAACGATGCACCCATA
GTCGTGAAGCTAAGCAAATTCTTCGCCATTGTCACAAACGACCATGTGGAGGACATCATG
GAATAGCCAGCACCGCAAGAAAGGTGTATGATGCATGATTTTACAGGCCCACAATATATA
AGGATGCTTATGTATTAGTCAAAACATGTGATGCATGCCAACGGGTAGTCAACATGTCAA
GAAGAAACGAAATACCACAAAATAGCATTCTTATTTGTGAAATCTTTGACGTATGGCGAT
TGGACTTTACAGGACCATTTCCACCTTTGAGAGGAGACAAATATATTTTAGTGGCTGTCG
ATTACGTTTCTAAATGGGCCGAGGTTGAAGCTCTTCCAACCAACGATGGAAGAGTAGTGG
TAAAATTCCTGAAAAAGCTATTATCACGTTTCGGAACTCTAAAAGCCCTAATAAGTGATA
GAGGTACTCACTTTTGTAATCTAAAAATGGGAAAAACTCTAACACGTTATGGGGACTATC
ACCGCCTCTCGACAGCCAATCACCGTCAAACCAATGGTCAAGCTAAAGTAACAAATCGAG
GTCTAAAAAGAATCCCAGAAAAAACTGTGGGTCAAAATCGAAAAGAATGGTCAGAAAAAT
TAGACGACGCTTTATGGGAATTTCGAACAACATATAAAACACCAATAGAGACCACACCAT
ATAAGTTAGTCTATGGAAACAATTGTCACATTCCAGTAGAAATTGAACACAGAGTATATT
GGGCATTAAAAAATGTAAACTTGGACCAAGAAATCTCAGGAAAGGATCACCTACAACAGT
TAAATGAATTAGATGAATTGAGAATTCAATCATATTCTAACTCTGAAATCTATATGAAAC
ACTCAAAAAGAATACATGATAAATATATAACCAGACTTAAAGAATTTATGGAAGGAGATC
AAGTGCTTCTCTTTAACTCAAGGCTACTTCTTTTTCAGGGAAAACTTATGTCCCGATGGT
CCGGACCTTTCACTATCACAAAAGTTTACCCCCACGGTGCGATAGATATTAAGCCTCCAA
ATGGAGAACCATTTAAAGTAAATGGACAAAGCCTTAAATTCTATGAAGGATTCCTCGAAG
AAGAAGAAACGGAAATAACCTTTCAAGAGGTAGATAAGTAACGAGAAAAACACTTACAAC
TTGTATGTATTTGTTTTGCTTTCAATAATCCATCGTGTAGGCATATTTTGGAAGATTGTA
ACACGCGGAAAAATCTTCAGGACAGGCTAACACGAAACCAAGAACCATATTTTGGTTTAT
TTTTTTAAATTTTTTGATCATTTATAATTTTTTGATTTTTTTTATTTTGTTGATTTTTTT
GAGTTTCTTCGATTTTTTTTAATTATTTTGAATTTTTTGATTTTTTAGATCTTTTTTAGA
ATTTTTTGATTTTTTAGAATTGTTTTTGAATTATTATGAATTTTTTAAATTATTTTTTTT
ATTTTTTAAATTTTTTTTTGATTTTTTTTAAACTTTTTCAATTTTTTTGATTTATTTTGA
ATTTTTCGATTGTTTTTAGATTTTTTTCTACTTTTTTAGAAGGTTTTGATTTTTTTATAT
TTTAAAATTTTTAGAATTATTTTAAATTTTTTATTTTTTAGAATTCTTTAAGTTTTTTCA
CTTAATTAAGTGATTTTAACCCATCCTGACCCGCTTAGGTTTTATCTCACTTTTTCCTCT
ATGTATTTGTAGGTACAAAACCATGATCGATCGTTTTAAGGATTGGCATCCATATATGTA
TCGAAGATACATAACACATATCGAAGATGCCCAGCCGGACAGTAACTGTGGGTTTTGACC
TGTAGCTATGGGTTTGAGGTTGGAGTAGAATGAGTGGAAGTGGGTCCGCCAACAACTACT
CTACAAGATATTCATTAACAAAGAACGGTGGTGGCCAATTGACGTGAGGTCGAAGTCTCA
ATCTAATTTAATCCAATTACTACTAATGGTTAGCGGTAAGTGGGTATCAAACACAGGGAG
TTTGTGGAATATGCGTTATCTATATGGTTTATCTAAATTGGCTAACGTTAACTAAATTGC
AAGAAAAGTAAATTCAGAGTTTTGGTTGTTTGATTTTAAGAACTAAGATTAACTAATGAA
ATTGCAAATCAACGATTGGTTTTGTAAACAGTTTAGAAGGAAGCGACCATCCTAGGTTTC
TGGTTTCAATTGACATTCATGTTCAAATTCAACTAGAAAGAACCACATAAACATGGCTTA
TGTGAAGTTACTTGTTTGTGATAAAAGGGAACTAATTACTCGGATTACAAGAATGCGAGG
TTGTTACCCAATGACCAATTAATCAATATCCGACCCTAATCCCTCCCATGATATCTCGAT
TGCCAACAACACCAACAACGTATGGTTTAGACTATGATCAAAACATAAATTAACAATTTA
CAAACAAACATCAACACACCATAATAAACAAACAAACATTGCAAGTCTATTATTCTAGAA
ACACTAATAAGAAAACAAATGTCTTAAACAAACCTTCAACCTAGGATGATCACCATAAGT
TTAGCCACTCATGACTTGGTACATCATCATCACACAAAGATTAATGTTCATATGAATCGA
AAACACAAACCAATTGTTTAGAGTTGTTTAGAACCAAGTAGAACAAGCCAGAATTGCCCA
AGAAGTGCTCTAAAACCGTCCACAATGATTGGATGATGAAAAGGCACCATAAACAACCTT
AAATGAGGGAGTTACAAGTTTCACGTCAATCTTCATCGTAAGCTACTGTGGCCATCGTAG
ATTACGGTGGCTTCTAATGGCCTACGGTGGGTTTAAACTGGCTTACGGTGACAAATTTTG
TCAGGGACCACCGTAGCCTACGGTGATCACCGTAAGCTACGGTGGCTTCAGCTAAGAAAT
TTTGTTTTCTTCATAACTTTCTCGTTTCAACTCCATTTTCTTTGCCGTTTTCGCCCACGT
TCTCGTAATTTCATCCTCTATAATGTTATCTTGTTAATTCTTCAATTCCAATAATTTATT
TTTTTCATTTATTCTCCGTCTTTCAATCTCCAATCCAGTCGCGCCTATTCGAAGCTTCAT
TTCCACACTTTTAAGCCCCAAATGTACCTGAAACACAAGCAACCGTAGTTATCTAATTCA
AGATAAATACATGGTTAAATGTGGGATTAAATTATACTTTATATCCCTTAAGGGTCATCC
TACGGACTACCAGTCACATCCCCACACTTAACCGTTGCTTGCCCCCAAGCAACTCGTCCA
AAACAACTAATAACTCCTCAAGCGATCAACATGAATCAAGCTAACAAATGTCCTCATTTT
ACTAACTTTTTATCAAACCCGCATAACAAACCCCTAACAATGACTCTCATCTCGGCGACA
AAGAATAACTAGCAAGGATAAGCTAGAACACACTTAAGGCAAATGGGTAGTTGCACAACA
ATAAGGTTGTAGTTAAATCGGTCATTCGCCTTAAAAATTTGCTAAAACATGCACATGAAT
CAAAGGGACATAAAGGTTGTGTAGATGCACTATGTCTATAGCTTCCTTCGGTATTTAGTC
TATATTTTGTTCTGTATGTGTCATTGTATAGTTTTGTTTGTATGTTATATCATAACTGGG
AGAAAACAGAACGAAATTGTATGTTGTAAAGCCCGTCCGATCGGATGGCTTGAGTCATCC
GGATGGATGATCATTCGGTCGGATGACCATCCGATCGGACGACATAACTTCTTCCAGCTA
GCCCACCTATAAATAAGAGAATAGGGGTTCATTTGTAAGATCTGGTTACCCAGGTTGCTT
GGTTTGTCTCTGAGGCGGATGTGACAACCCTCACAAAACCAGGTATCCGTACGACTTAAT
TAACTATAAATTGTTGCCTAATTGTTGTGCTTAACTGAGATTTCTGATAAACTGCTACTT
GATTGTTGATACTTGTACATATCTGCATCATACTTTGATTTTTCCGTCACTACAATATTT
ACTTACTGAACTCTAGTGACAAACATGATGCACAAAAGCACAGTAGCACTTGAACGGATA
ACCTATTTGACATGCTGATATAGCCAGCATCAGGCAGACACTGCCTCTAAAGGCCTGAAT
GAGCCAGAAATATTTTACTACACCCATAGTGTGTGTAGAGATACAAGGGTTGTATAATTG
CGTCTTTAGGAATAAGATACAGAGATTGGATGTGCCTAAAACGTACTCTAAGCACGAAAC
ACAACACTTTTATCAACACACTAGCTTCTAGCTAATTAATAAAGTGCCAAAACATGAGGA
AATATTCCTGACACTTTGCAGAATAAATTGTGTCGCTAAAAATATTATTTACGACGCTTA
AAGGATTACTTAAGCACTTTAACGGATTACTATCCGACCGAACAACCGGACTATACCCGG
AACATAAAAATATTGCCAAAAATATTATTAGTCTTTTTCTGAGCCAGTTAGGGTCCCTGA
TTACCCTAACACCCGCTTTATAACGCGTTAAACAAATAACGGGGTTAATCTCTAAACTTA
ACCAACTTAACTTAACTGAACTCTAACTGAACGATCGAGATCCAACCGGGTGACCCCACC
CCCTTTGGGCCGGTTTGGTCCCTTTGTAACTAAGGGTACGCCTTTTGATTATTTTATTAG
ATTACGTGGATATCTAGACGACACATAACCGTTGGACGAAGGAGCATGATTTTTCTATAA
ATACCCTCCACCACACTAGAATTCTTCACACTTACCAATCACCACCAACTCTCTCTCCCT
CTTGCTCCTCTCCTCTCGGCCGTGACCACCCACCCCCATCCATCATATTTTCGGTTCTTG
TCTTGCCGTTCCAAGCTCATACAAGTGTCGGGGATCACGTACGAGGAAGCTTGAAGCAAG
CGGAAGTTGAAGGACCACGTTCTTTTGCTTTTATCCACGCCGTTTTCGCCAAAGATCTTC
CCTAGCCCCGAGCTAGAGGTATAACATTTAAAACTTGTTCTTGATCGTATCTAAAGTGGT
TAAAAGGATTTTTAACGGTTAAAAGTCGGTAACCCATCTTTTGAATCTATAAAGTCTACT
AAAACTCGAATATTGTTGGTTAAAAGCATATAACGCGTGTAAAAGTTGTAGTATTCGAAT
ATGTTGGTTATTGAGGCCCGATCTACGATGTGGTGGCTCTTATCATCGTTTAACCCGGCT
TTGTTAAGATCATGTATCTTAACATAAGCTTGTTTCTAGCGGTACAAGGGTTAAAAGGTG
AAACTCCACCACACGGGAAACATGAACTTGTGTAAAAGTGTTTTGACATGAAAAATAGTA
TTTAAAACGAGCCGATCTACGTATGTACAAGTGGTACATTCGTAGAACCAAGTGTCGAGA
AAATCATGTTTTATATAAGTTGGATAACTTGCTAACAAAGATGGTTTTTATAAACTACAA
GTGTATAAACACTTGTGAAACGAAAGATCCGACAAAATAACAATTTTTATAAAAGTTGTC
GGGAAGTTGTGAAGAATGATTTGTTCCAAAAACGGGGTTTTTACAAGACTAAACTATTAT
ATACATAGATCCACTAAATATAACGAGATCTACACAATAGTTTTAGAAAAATTACAAGTT
CATGTAATAATGCGATTTTACATACTAGTCTACAAGTTTGAAGTGTTGAAACTTGTTTAA
TGTGTTGGAAATTGATTGGTTGATTTAAAGAAGTGTTGAAATGATTTTGTAAAAGAAAAT
GATACGCTTGAAAGCGTGGCCACCTCCAGTTACAGGGGAAACTCTGGCGAAATTTTCTAA
AATCTAACACTTAGAATTATTTACAAGTGTTAGACTACTTTTGACATATTTTCAAATATA
TTTCGCCATGACTTTATTTACAAATATTCGGAGGTGGGATTTTCACAAAAACTAAACGTG
ATAAATATTTATTCGATAAATATATTTTTCACAACACTGTTTATGATTATTTTGTGAAAA
TGTATAAATATTATTTTTAGAGTAAAAATAATATTTACTAACTTTGTCGAACCCCAAAAT
AATACAAATGCTTATACGACAAACATAAAGTTACAATGGTAATTACTATTGCCACTTAAT
CGTTAAAACGTAACTTACGCTTTATACGGAAATATTCATAAATGCGTATGTTGTCAACAT
ATTATTTTGGAAAGTATTATGTAAAAAGAAAATATATTATTTTTGAGAAAAATAATTATA
TTTTGGGAATGAGAAATAAAATATATTAAGTGAGACTTAATATTATAAACACGCATGTAT
TAATTCCCCCATCCTTGGGAAGGAGATTTTCTACCAAGTATATACACGGAACGGTTGTCT
AACCGTTTCCCGAAAAATTAAACTAAAAAGCTAAGGCACGGCCATCCGTCTAATAGAATT
AGCACATGTAGGTCGTTGCGTAGCAGTTGGATATTTGGATTACTTGGTATTGTGACGCAC
TCACTGTGAGTTCATGTCCCCCTTTTCTCTTAACTGTTTTCAGTTTTATAAACTGCGGGG
GTGAAATACATGTTACTATGATTATGAATATGTTTATACATGGTATGGTTAGCGTAAGGA
GGTTTACTACTTAGATCATGTGAGTGGGTAGGCGTAACTTGAGGCCATTAATCCTCGTAG
TAGGACCGAGGGACAGGAGCGGTAGATCTATCTGGGTGTAGCGAGCCCAGCCCCAGGTCC
AGCATAACGGACCTCGGGGTGACTTAGTGCCCGACGCATAAATCCGCTAGGTTTGAGTCA
TCCCTACTTGCACTTCACACATATCAATGGCCTTGCAAACCATTGGTGATCTCTTTTTCC
TTATTTGCTACATACCAGGTTTTTGATAAAGATAAAGGTTTATTTACTCACTTTCGCATG
AACTCGCTCAACATTATTGTTGATTTTTCAACTTACATGTATTTCAGGAAACTAACGATC
TGGCGCGGTATGGCTTGTTTTCCGCTGCATTAAGCCCGAGGTCATCCAGGGTTCGAGGCT
TGTGACTCTTTCCTGGACAAGTCACAGTCCCTGAACCATGTTTACTTTAAGTTTGCATTT
GTAATGTTTAGACAAGTTTATGGTTGTCGGGTGTTAACCCGTTAAGACAATGTTTAATAT
TTTTATCAATGGATGATCTTGCTTATTTTTAATTCATATAGCTTGTTATGATTAAGCTAT
GGTATTAAGAAGTCACACCAAATTAACCACGCTTCCGCAAAGCCAGGGTGTGACAGCTTG
GTATCAGAGCTCTGATCATAGCGAACTAGGATTCCTTCTCGAGTCTAGACTATGATCACT
AGGGCTCTCACAAAAACATTTTTACTGCATACCACTTAAGTCCAGATCCAAAACGTTTTT
ATAAACAAATGTTGAGCATATTTTATTTATTATTTTTAGGCTCAGTCTGGGAGGCTGAGG
CTCGGTCTGGGAGACTGAGACTCGGTCTGGGAGGCCGAGGCTCGATCTAATGGATCGAGG
TAGTTGTCTAGTGGGACTAGGGAGTCAGTCTGGGAGGCTGGGAGAATTTGCTAGTGGGAC
TAGGGAGTCAGTCTGGGAGGCTGGGAAAGTTTGCTAGTGGGACTAGGGAGTCAGTCTGGG
AGGCTGGGAAAGTTGGCTAGTGGGACTAGGAAGGACAGTCTGGGAGGCTGGGAGGCTAGT
GGGACTAGGAAGATTATGTGATTATTACTTGGTAACTTATGTGATTACCTGATTTACTGA
TTATTTGTGCATACTTGTGATTGTGATACAGACACATGGATACATCAGACACCGGAGACT
CAGATACCACTGGACCTCTACCCATAGTGTCGGATGACATTGTGTCATCGGAGCACGAGG
TGCATACCTCCGACTTCACCAGCACTGATGACGATGACTTTCAGCGCCGTCCGGCAGAGA
TTCCGGCGCCCATACCTTTCGCTGATGAGCATACTGATGACTCCTTGCCCTTCGCTCTAC
CCGAGGGTGCCTATGAGCCTATTGATGGCGATCCTGCTGAGTATCTTCCCCTTGTTGTGA
TTCCAGCTCCGATTCCTCTTGCTTCTTACCCAGCACACGAGCTATTACCAGACGCCGAGG
CTGACGGCGACATTGATCTCTACGAGGACGAGCCTTTTGAGGACGAGGTTCCTGATGCAG
CCCCTTTACCCGCTGGTGGTCTCTTGATGATCGCCCGTCCATTCGCCAGTCCCAGACTCT
TTTGAGTCTGTGGCATCTGTACCGTCTCACGAGGTGAGCACTCAGCATTTTGTTCATGAC
TCGGACCCCGATCAGGCATCTTCTGCCGCCCCCATTCCGAGCTTTGTGTTCGAGCACGAC
GATATTGAGGATTCCGATCCCGTTTTTCCTCCAGGATTTGATCCTGACCGCGATATTGAG
TATATTCCTATGGACCAGCATATGGAGGACCCTGTTGATCCTGTTGATCCTGCTGATCCT
ATCGACCCCATTGATCCAGAGTTTGATTTTGACATGGCTTTTGACGACCCGGAGCCTGCC
GTAGCCCCAGAGCAGGCAGCTGCTTTCGATCCTGTGCATGAGCATGACTTGGTACATGCT
GACGTTCCTATTGAGCCCGTTTTCGCTGACCCGCTAGTTGGCAATCTTCCTGTTGATGAT
GTCCCTTTGTTAGTTGCTGATCATGCTGTTGATCCTTTTGTTGACCCACCTTTGATTGCT
GACGTCCCTGTTGACCATCATAATGATCATGTTGGTCCTGTCATTGCTCCTTTTGATCCT
GTACCCATTGAGCCTGAGCACGCTCTATTTGCAGAGCATATGGATCCACCCGATGAGGAG
GCTCAGCACGGTTGGATACCGGCTGACGAGGATGTTCCACCGCTTCCACCACATCACACT
GAGGCACATCATACTGATTTTTCATTTCAGATCCCACCGTTTGTACCTCCAGCAGGGCCT
GGAGAGGGCTCTTCAGCCCACCCCTTTGGGCACATACCGATGCCTATGCCTTTCGTACCT
CAGATGACACCTGTTCCATCTTATGTTCATGTAGCACCATTCGATCCCACCAGCATGCCA
CTGCTTTGGTCATCTTCCTCACCGATGCCACCCACTGATCCATATCATCCATTCCATATG
GGACATACCATAGAGGACGTCTTGATGTCCTTTGTCCATCAGCATGATTCCCATACACAG
CGACTCCAGGAGCGAGAGAGAGCTCAGTTATCACTAGGTCCATATCATGGTCAGACATCC
TCATCCTTTCAGCCTTTTCGATCATTACCTCCTGACTTTGCTGCCCGACTTTCGACTATG
GAGCAGCAGATTGCATCTGTTATTCGCACTCAGCAGGCGATGGAGGAGGACTGGCTTCAT
TTACGCCGCTTGCTCTACACTCACTTTCCCCCTCCTCCACCCCCATCTGCATAGAGCTCA
TCGGTGCCATAGTGGTAGACGATGGTGAGACGACCACGATTGTGACTGCACAGCCTTTTG
GAGACCATCTGACGATACTGATTTTTGTTGATATTTGTTGATGTACTGGATGTATGTGAC
ACTGATGTGATATTGTTTTTGACAGGGGTGATGTAGCCCCTATTTGATTTGTGATTGTAT
GATACAGTGACGTACTGATACCCTTACCACATTATGGTCTCGATATATATAACAATCGCC
GTATTCTCACCATATCTGATTCACTTGATTGCTTATTTATGTTTTGGGACATGGGATGTT
GTATGTATGATATTTGCAACATGGGATGTTGGGACATGGGATGTTGTGTGTATGATATTT
GTGACATGGGATGTTGAGACATGGGATGTTGTGTGTGATATATTGATAACATAAGATGTT
ATATGCTATTACTATTACTATATACGTATGTTTATTATGGCCTAATCGACGTACGCATCT
TTAGAAGATGGCACCAAGACGTCAACCGCAGCCGATGCCCACTACTCCTGAAGAACTACA
GCAAGTTATTGCTGCCGCCATTGCTCAATATGCTGCCTCGCAAGGAGGACCAAGCGGAAG
TAGCTCGAACATTAACGGCAACCAAAATCCTCCTCATGGTAACCCTAAGTCATTAAGACA
TACCATGGCCTAAATGGATTCCTTTAGCAGATGCTAATGCCGTTCCTATGATGTAATGTA
TGTGCAGGGTGCACCTACAAACAATTCTTGGACTGTAAGCCCATAAACTTCGACGGCACA
GGTGGTGCTGTTGCTTTCGTCCGCTGGGCAGAGAAGACCGAGTCCGTACTTCGCATGAGC
AAGTGCGCATTGGATCAGCAAGTCACCTACATCTCAGGGCTATTTGTGGATGGAGCCCTA
TCCTGGTGGAATCTACAGGTCCAGACCCTTGGCGAAGCCGCAGCTTACGCACTGACCTGG
ACTGAATTGAAAGAACTCATGCGCAAGAAGTACTGTTCTCGCGCTGAAATCCAGAGGTTA
GAGACCGAATTCTGGCACCTAAAGATGGAAGGTTCGAAGATAGCTGAATATGTTCAGAGA
TTCCACGATTTGTCGCACGTGGTACCCTACATGGTTACGCCTGAGTTCAAAAGGATTGAA
CGCTTCATCTGGGGATTGGCTCCTCAGATAATCAGCATGGTGACTTCTTCCAAACCTGCA
ACCATCACAGAAGCCATTGATCTGAGTGTGGCTCTCACCGAAGAGGCGATTCGGTTGAAC
AAGTTTGATGGGGTTGAGCCCAAGAAGAAGGAGACTCATGTGGAGTCATCTGGTGGTAAT
AAGCGAAAGTTTTCGAGTTTCAAGCAAAGCACCGGGATGGTGGTTAAAAAGGGAGAATCG
AATGCGCCAGCTCAAGATACGGCTGGTGGTAGAAAGAAAGGGAAGGGATACATGGGTGCA
CACCCCAAGTGCAACTCATGCCAAAAACATCACTCTGGTCGTTGCAGCCTGAGAGTTTGT
GAATCATGTGGGAAGACTGGTCATACGAAGGATTTCTGTTGGGCTAATGCTGGCCGGGGA
GGCCAAGGAGGAAATGGAAATAGGAACAACCGTGGTGGTGCTGGGAACCGCCCACAAGGA
AATCAGGGAGGTGATGGGAACCGTGTTAATAATGCTAACCAAGCGAGCACCATGAATCAG
AACCAGGGAAACCATTAAGCTGGAAACAATGGTGGAAACGGGCAGAGGCCCGGATGTTTC
AATTGTGGAGATCAAGGGCATTTCAAGAGGAATTGCCCAGAGTTAAACCAGGCACGCGGA
AGAGTGTTTAACATGGAAGCCAGGGAAGCGCGCCAGGATCCCAACGTTGTCACTGGTACG
TTCCCTGTAAACCAACGCTATGCATCCGTTTTGTTTGATACTGGTGCCGATTATAGCTTC
GTATCGTTAGAATTTAAGAATATGCTTGGTTTAGCCGCTAGTAAGTTAGATATTCCATAC
TCGATCGAATTAGCGAATGGGAAGTTAGTAGAAGCTAACAAGGTGATTCGAGGTTGCGTA
ATCGAGCTGGGAGAGCGTGAGTTTGCTCTCGATCTACTACCAGTCCAGTTGGGAAGCTTC
GACGTGGTAGTAGGGATGGATTGGTTATCAAGTAACAAGGCAGAGATAGTTTATCACGAT
AAGATTATTCGTATCCCGACCGATGATGGTGAGACCATTGTTGTTCATGTGGAGAAGCGT
GAGACGCCGTTAAGGATGATTAGCTGCCTGAAAGCAAGGAAGTGTTTGAGGAAAGGATGT
GTTGCTTTTCTAGCACACATTGTGGATAAAAAGGCTGCTGAGCCGAAGATCGAAGAAATC
CCTGTCGTGAGGGAATACCCAGAAGTCTTTCCAGAAGACTTGCCTGGCTTGCCACCTCAA
AGGCAAGTGGAGTTCCGCATTGACTTAGTTCCAGGCGCTGCGCCTGTGGCTAAGGCACCT
TACAGACTTGCCCCATCTGAAATGCAGGAACTGTCGACACAACTTCAAGAGTTGTTAGAC
AAGGGTTTTATCCGACCAAGCTTCTCGCCTTGGGGAGCTCCAGTTTTGTTTGTGAAGAAG
AAGGACGGTAGTTTCCGTATGTGCATTGACTACAGAGAGTTGAACAAGCTGACAATCAAG
AATAGGTATCCCCTGCCAAGAATCGATGATCTGTTCGACCAGCTTCAAGGTTCAAGCTTC
TATTCAAAGATCGATCTTCGATCTGGATACCATCAGCTACGGATACAGGAGGAGAGTATC
CCGAAGACAGCCTTCAGAACTCGATATGGACACTACGAGTTTCTCGTGATGCCGTTTGGT
TTGACAAACGCACCTGCAGTGTTCATGGATTTGATGAACTGAGTTTGTAAGCCGTACTTG
GATAAGTTCGTGATCGTATTCATCGACGACATCCTGATTTATTCGAAGACAAAGGCTGAG
CACGAGCAGCATCTTAGAGCCATTCTGGAGCTGCTAAAGAAGGAACAGCTATACGCCAAA
TTCTCTAAGTGTGAGTTTTGGCTAAGAGAAGTCCAATTCCTTGGGCACGTGGTGAATGGA
GATGGAATCCACGTGGATCCCACCAAGATCGAGGCGATCAAAGATTGGGAAACGCCAAAA
ACGCCAACCGAGATTCGGCAATTCTTGGGTTTGGCTGGCTATTATCGAAGGTTCATCGAG
AACTTTTCAAAGATCGCTCAACCGTTGACACTCCTCACGCAGAAAGATAAGAAGTTTGAT
TGGGGAATCAAACAGGATGAAGCGTTTCAGATATTGAAAGATAAGCTTTGTAACGCGCCA
ATCTTAGCTCTGCCAGAAGGTACAGATGATTTCGTGGTATACTGCGACGCATCGCGTCAA
GGATTGGGTTGTGTGTTGATGCAACGTCAAAAGGTTATCGCCTACGCATCACGCCAACTG
AAGGTGCATGAAAAGAACTATACCACTCATGATTTGGAGCTAGGCGCAGTGGTCTTTGAT
TTGAAGATCTGGAGACACTACCTTTACGGTACGAAGTGTACAATCCTTACAGATCACAAG
AGCCTCCAGCATATATTCAACCAGAAGGAGTTGAACATGAGGCAAAGACGATGGGTCGAG
TTGTTGAACGACTACGACTGCGAGATCAAGTATCATCCAGGGAAGGCGAATGTGGTCGCC
GATGCCCTGAGTCGAAAGGAAAGGATCAAGCCCATAAGGGTTTTGGCTATGGAAATGATA
ATTCAAACCGACATTTCCTCGCGCATTCGTGCAGCACAGAAGGAAGCTCTCAAGGAGGGA
AACCTTGAGAAAGAATATCTCCGTGGGATGGAGAAGATATTGGTGCCAAACAGGGAAGGA
ACGTTATGTTTTGAGAAAAGGATTTGGGTTCCTCTGTTTGGTGGTTTAAGAGAGATTATT
TTTGATGAAGCTCACAAGTCGCGGTACTCTATCCACCCTGGAGCGGATAAGATGTACCAA
GATCTTAAGGATTATTACTGGTGGCCTAGGATGAAGGGCGATGTTGCTATTTACGTGAGC
AAATGTCTAACTTGCGCTAAAGTTAAGGCGGAATACCAGAAGCCTTCGGGACTTCTGCAG
CAACCGAAAATTCCCCAGTGGAAGTGGGAAGAAATCTCCATGGATTTTATTACGAAGTTG
CCAAGAACACCAAAAGGCCATGACACTATCTGGGTGATAGTGGATCGCTTAACAAAGTCA
GCACACTTCTTACCTATCCGCGAGAAGGATCATACAAGCAAATTGGCTGAAATATACATG
AGAGAGATTGTTACACGCCATGGAGTACCTCTCTCGATTATTTCTGATAGAGACGGGAGG
TTCGTATCGACGATATGGCAATCCTTCCAGGAAGCTTTTGGCTCAAAGCTGAATATGAGC
ACAGCTTTTCACCCGCAGACCGACGGTCAAAGTGAGCGGACGATTCAGACATTGGAGGAC
ATGCTGAGAGCATGTGTGATGGATTTAGGCGGTAGCTGGGATAAGCATTTACCCCTGGTT
GAATTTTCATACAACAACAGCTACCACACCAGTATTGGTGCCGCGCCATTCGAAGCTTTA
TATGGACGCAAGTGCAGATCACCGCTCTGTTGGGCAGACGCAAGTGATAGACAATTGGTA
GGTCCCGATGTAGTTCAGGAAACTACAGATAAGATCGCGCAAATCCGAGATCGCATTAGT
GCGGCTCGTGACCGTCAGAAGACCTACGCAGATCTGAAAAGGAAACCTCAAGAGTTTGAG
GTTGGGGATATGGTTTTGTTAAAGGTATCACCCTGGAAAGGTGTGGCATGCTTTGGGAAG
CGTGGGAAGTTGAATCCGCGCTACATTGGTCCTTTCAAGGTTTTGGAAAGAATTGGGACC
GTAGCATACAAGTTGGATCTACCTGCCGAACTGAATAATGTTCACGATACATTTCATGTA
TGCAATCTGAAGAGAAGTCCAACTCAAGTTAACGTTGCCATTCCTACCGACGAAATTCAT
ATTGATGACACGCTCCACTTCGTTGAAGAACCTGTCGAGGTCACAGATTGGAAAGTAAAC
AAGACCCGCCGGAGCAGTGTCAAGCTCGTCAAAGTTCGCTGGAATGCTAGACATGGTCCT
GAGTTCACCTGGGAGCGTGAGGACCGAATGAAAGAGAAATACCCCCACTTATTTCCTGAG
AACCCTGCTTCTACAAGCAGAATTTAAAATTTCGGGACGAAATTTATTTAATGGGGGGAG
AATGTGACAACCCTCACAAAACCAGGTATCCGTACGACTTAATTAACTATAAATTGTTGC
CTAATTGCTGTGCTTAACTGAGATTTCTGATAAACTGCTACTTGATTGTTGATACTTGTA
CATATCTGCATCATACTTTGATTTTTCCGTCACTACAATATTTACTTACTGAACTCTAGT
GACAAACATGATGCACAAAAGCACAGTAGCACTTGAACGGATAACCTATTTGACATGCTG
ATATAGCCAGCATCAGGCAGACACTGCCTCTAAAGGCCTGAATGAGCCAGAAATATTTTA
CTACACCCATAGTGTGTGTAGAGATACAAGGGTTGTATAATTGCGTCTTTAGGAATAAGA
TACAGAGATTGGATGTGCCTAAAACGTACTCTAAGCACGAAACACAGCACTTTTATCAAC
ACACTAGCTTCTAGCTAATTAATAAAGTGCCAAAACATGAGGAAATATTCCTGACACTTT
GCAGAATAAATCGTGTCGCTAAAAATATTATTTACGACGCTTAAAGGATTACTTAAGCAC
TTTAACGGATTACTATCCGACCGAACAACCGGACTATACCCGGAACATAAAAATATTGCC
AAAAATATTATTAGTCTTTTTCTGAGCCAGTTAGGGTCCCTGATTACCCTAACACCCGCT
TTATAACGCGTTAAACAACTAACGGGGTTAATCTCTAAACTTAACCAACTTAACTTAACT
GAACTCTAACTGAACGATCGAGATCCAACCGGGTGACCCCACCCCCTTTGGGCCGGTTTG
GTCCCTTTGTAACTAAGGGTACGCCTTTTGATTATTTTATTAGATTACGTGGATATCTAG
ACGACACATAACCGTTGGACGAAGGAGCATGATTTTTCTATAAATACCCTCCACCACACT
AGAATTCTTCACACTTACCAATCACCACCAACTCTCTCTCCCTCTTGCTCCTCTCCTCTC
GGCCGTGACCACCCACCCCCATCCATCATATTTTCGGTTCTTGTCTTGCCGTTCCAAGCT
CATACAAGTGTCGGGGATCACGTACGAGGAAGCTTGAAGCAAGCGGAAGTTGAAGGACCA
CGTTCTTTTGCTTTTATCCACGCCGTTTTCGCCAAAGATCTTCCCTAGCCCCGAGCTAGA
GGTATAACATTTAAAACTTGTTCTTGATCGTATCTAAAGTGGTTAAAAGGATTTTTAACG
GTTAAAAGTCGGTAACCCATCTTTTGAATCTATAAAGTCTACTAAAACTCGAATATTGTT
GGTTAAAAGCATATAACGCGTGTAAAAGTTGTAGTATTCGAATATGTTGGTTATTGAGGC
CCGATCTACGATGTGGTGGCTCTTATCATCGTTTAACCCGGCTTTGTTAAGATCATGTAT
CTTAACATAAGCTTGTTTCTAGCGGTACAAGGGTTAAAAGGTGAAACTCCACCACACGGG
AAACATGAACTTGTGTAAAAGTGTTTTGACATGAAAAATAGTATTTAAAACGAGCCGATC
TACGTATGTACAAGTGGTACATTCGTAGAACCAAGTGTCGAGAAAATCATGTTTTATATA
AGTTGGATAACTTGCTAACAAAGATGGTTTTTATAAACTACAAGTGTATAAACACTTGTG
AAACGAAAGATCCGACAAAATAACAATTTTTATAAAAGTTGTCGGGAAGTTGTGAAGAAT
GATTTGTTCCAAAAACGGGGTTTTTACAAGACTAAACTATTATATACATAGATCCACTAA
ATATAACGAGATCTACACAATAGTTTTAGAAAAATTACAAGTTCATGTAATAATGCGATT
TTACATACTAGTCTACAAGTTTGAAGTGTTGAAACTTGTTTAATGTGTTGGAAATTGATT
GGTTGATTTAAAGAAGTGTTGAAATGATTTTGTAAAAGAAAATGATACGCTTGAAAGCGT
GGCCACCTCCAGTTACAGGGGAAACTCTGGCGAAATTTTCTAAAATCTAACACTTAGAAT
TATTTACAAGTGTTAGACTACTTTTGACATATTTTCAAATATATTTCGCCATGACTTTAT
TTACAAATATTCGGAGGTGGGATTTTCACAAAAACTAAACGTGATAAATATTTATTCGAT
AAATATATTTTTCACAACACTGTTTATGATTATTTTGTGAAAATGTATAAATATTATTTT
TAGAGTAAAAATAATATTTACTAACTTTGTCGAACCCCAAAATAATACAAACGCTTATAC
GACAAACATATAGTTACAATGGTAATTACTATTGCCACTTAATCGTTAAAACGTAACTTA
GGCTTTATACGGAAATATTCATAAATGCGTATGTTGTCAACATATTATTTTGGAAAGTAT
TATGTAAAAAGAAAATATATTATTTTTGAGAAAAATAATTATATTTTGGGAATGAGAAAT
AAAATATATTAAGTGAGACTTAATATTATAAACACGCATGTATTAATTCCCCCATCCTTG
GGAAGGAGATTTTCTACCAAGTATATACACGGAACGGTTGTCTAACCGTTTCCCGAAAAA
ATAAACTATAAAGCTAAGGCACGGCCATCCGTCTAATAGAATTAGCACATGTAGGTCGTT
GCGCAGCAGTTGGATATTTGGATTACTTGGTATTGTGACGCACTCACTGTGAGTTCATGT
CCCCCTTTTCTCTTAACTGTTTTCAGTTTTATAAACTGCGGGGGTGAAATACATGTTACT
ATGATTATGAATATGTTTATACATGGTATGGTTAGCGTAAGGAGGTTTACTACTTAGATC
ATGTGAGTGGGTAGGCGTAACTTGAGGCCATTAATCCTCGTAGTAGGACCGAGGGACAGG
AGCGGTAGATCTATCTGGGTGTAGCGAGCCCAGCCCCAGGTCCAGCATAACGGACCTTGG
GGTGACTTAGTGCCCGACGCATAAATCCGCTAGGTTTAAGTCATCCCTACTTGCACTTCA
CACATATCAATGGCCTTGCAAACCATTGGTGATCTCTTTTTCCTTATTTGCTACATACCA
GGTTTTGATAAAGATAAAGGTTTATTTACTCACTTTCGCATGAACTCGCTCAACATTATT
GTTGATTTTTCAACTTACATGTATTTCAGGAAACTAACGATCTGGCGCGGTATGGCTTGT
TTTCCGCTGCATTAAGCCCGAGGTCATCCAGGGTTCGAGGCTTGTGACTCTTTCCTGGAC
AAGTCACAGTCCCTGAACCATGTTTACTTTAAGTTTGCATTTGTAATGTTTAGACAAGTT
TATGGTTGTCGGGTGTTAACCCGTTAAGACAATGTTTAATATTTTTATCAATGGATGATC
TTGCATATTTTTAATTCATATAGCTTGTTATGATTAAGCTATGGTATTAAGAAGTCACAC
CAAATTAACCACGCTTCCGCAAAGCCAGGGTGTGACAGCGGAGCTCTGTTCATTTCTCAG
CGGAACTTTGTATTTGCACAATCTTTTAATGAGAATGGAAGCTTTAAACGTTGAACTCGT
TGTTGATTCTACTTCTACACTGTATATGGATTCCGCACTTCTACAGTGATCAATCCGACC
TGAGTTGTTCAATCTAGAACCGAATCAACCGGTCCTCACATGTGGTATCAGAGCTTGGAG
GTCAGATTCAGAGTGAATCGACAACGTTTTCACAGAGATTTGACCGTTTTCAGCCGATTT
CGATTTCACTGGAGATTTCATCTGATTGTTCATCTATTTTCTGATTTTATCTTAGTTCTA
CACTTTATCATCTCAAAACACCAAAAAATCTAAAATTGACAAAGAATTCACGGTTAAAAT
GGCCTAAAATTTACATATTGTGTTCGCAATCTGTTGTATAACAATCATACAAATTTTCAT
GGAAAAATTCGAACTAAAACACATCAAAGTCGATCAAAAACCATGAACTTTGTGATGAAC
GTTGCTGACGTCACTCGTCCGATCGGATAGTCATCCGAACGGATTGCACCTTTACTGTTT
CAGTTGTTACTTGCTGACGTCACTACTCATCCGATCGGATAGTCATCCGACCGGATATGA
GTTTTGAATTGTTTAAAAGGTTTAAGTGTTAAATCTATCGAACGATCATCCGATCGGATA
GCCATCCTACCGGATAGTCATCCGATCCACTTGACACATTTGAAGCTTGTTTCATTTGGT
CATTCGTTCGAATAGTCATTCGAACGACTGACCATCCGATCAACTGTTTGTGTTTTCAAG
TTTGCCCTGTTTGACTTTTTTTAGGAACGAGCAATCATGGGTGACGAGTTTATAAACCCG
TTTGGTGATTTCGTTGCCTACAACACTGGAGACACATCTTCCAATTCAAATCCAAAAACA
GCTACAAAGGCAATATCTGATTCGCTTAGCGTTGACAACGCTTATGCCACTTATAACAAA
CCACCAAAATTTATGGCGACCGAGGACTACAATCGTTGGGCAAAGCGTTTTGATGGTTGG
TTGGGAACGTTTGGTTATGACAGTTGGAAGTGTATGAAAAATGGATATAATTACACAGGT
GATTATCAGAATCTACGAGATGCTGAGCAGGATGAATTTGTTGCTAAACAAAAGTGCATT
ACACTCTTGCACCAATCTGTACGAGATGATATAATCTCTTTGATCGATTATGAAAACTCA
AAAGATTTGTGGATTAAGTTAGAGAAGAAGTGCAAGGGCGGAGAGGAGATTGTTAAAACA
AGAAGTCACTATTAAAAAAAGAGTTTGATCTATTTGCTTGCATGAAAAATGAAAGTGTTC
GCCAAATGATAGAAATATTTTGTCATTTGAAAGCAGAATTAGAACGATTCGGCATCACTA
AAGATAAGGAACAGTTAATTAACAAATTGTTTGAAGCTCTACCAAATGAACAGGATTGGC
AGTATTTTGGGTTGGTGCTGAAGAACACAAAGTCTATGACAGATATGACACTTGACTGGC
TGATTGAGAGGTTAGAGGGGCATGAGTTGGAAATTAAGAAGTTGAACAAAGTGAACAACT
CACCGTATCAACAAAATGTAGATCTGTAATACAGAGGCAGCATAATTCCCAAAGCTACAT
CACCAAAGACTGCGTTCTGTGCTGAAAGTTCAAATAATACAGCAAAGGAGAATTCTAGCA
GTGGGTCTTCATCGAGTTACGGATATCATGGTACTGGTTCAAGTTCACCAGGATCTTCTG
CATCAAACAAACAGCAGCAACAAAATGCTCCAAACGCCAACGTCTTTCATTGCGACATAG
CAGTTAAACTCAACAACGCCCAGAATTTCAATGAAGAAACTGCAAAACAACAAACGGTGT
TTCTTGCATCAATACTGAAGTCTTATGTAAGCCTCGTGGCGGGGAAGATTGGCAATACGA
ATCTCACAAAGGAAGATTATGATCAAATCGACCCGGAGGATATAGAGCTCATAGACATCC
ATTGGTGCATGGCTAGCGTTATTCATCGGGCTCAGAGATTCATGGAGATTACAGGGCGAA
ACTGTTGGTGCATACATCTGTCGACTTCGTCTTGTATCGAGTCTTACACTAGATTTGTTA
GATCAAGTCACGTAGTTCAGGAAAACAGAGTTTTAGAGATGATTTCCCACGAAATGTTGA
TTCCCCACGAAATAGACATGACACTTTCATGGGAAATTAGAAACTCTATAAATAGGGAGT
TTAATCATTTCATTTGTAATTTCTCCCATTTAGCGAAGCCTTGCTGAAGTGTCTACAGGT
CTGTAAACGTGTTATATCAATAAACAAGACGGTTAAACTACTTTCTAGTGCAAATCAAGC
TGAACCGACACCGAAACGTCTGATTCCGCCTCTCGTTTTGGTCTAGAACTCTTCTGAAAG
AATCGTTTTGGTCGTTACTCGATCCTACAAGTGGTATCAGAGCTCAGGAGGAAGAGTTCT
TACCGATTCAGCTTGATTTCATCCAAAAAATCTGATTTCTACTCATTCTTTCACGTTTTT
AACTGATTTTTTTCAAAATTGAACGGGTTTTTACGGTCCAAATCGGCTGATTTTTGGATA
TGTTGTGCGAAAACACCTGATCTACAACCCTATAAAGTTTCAGACCCTAATTCCAAGCCG
TTTGGGAGAAATCTGAATTTTTTGGTCCGATATCGAGTGACATCAGCATGATTCCGCTTG
AAAACAACATGATTTCGCTTGAATACACTTAATTCCGCTTGAAAACAGCTGATTTCGCCT
GAATCCACCTAATTCCGCTTGAACGTTGCTGTTAATTTCGCTTGAAAACAATATTCCGCT
TGAACATTACTGTTGATTCCGCTTCAGATTGCAATTCCGGTTGAACATAGTTGTTATTCC
ATTTGAAAACATCTTATTCCGCTTCAACTTGACATTTCGCGTGATAGTGGTATTCCGCTT
GAGAGTTGTTTCAGTCTACATCAGATCAGTTTGAAAAACCAACAGTCTTCACGTGTTGTA
TTGTCATCGGCCAATGAGAATTGAGTAATATTGAATGTGTCGGCTATAAAATCAAGTAAT
TGCATGTGTTTCTCGGTTAAACAAAAGTCAACATGTTGTCGTGAATTCATATTAGAATAC
CGATAAAGTGAATTTGAATTGAGATTTAATGCAATTACTCATAATGACATCAGTTTCCAT
GTGAAACAATAAATTGCACCGACCCATTCAAGAGTATTGGCCCAATCATGCTTTAAGTGA
TCATATCTCATTAGTATTACATGTGATATATTGGCCTAATCGAGTTTGGTGATATCATTA
ATGTTGTCAGCTCTTTTATCATTATACATGAATCAAGTAAAAGCAATGACCCACTTGTCT
TGAATGGACCAATCAAGTTAACATAGTTCTGACAAGTGCATGTATGAGTGTGTTGGTTCA
AGACAAAGGTTGTCGGCCCAACTGTTACATCATTAAAAGAAGATATTTCGGCCCAATATT
TTGAGTCCATAGTTGCTGCTCCCATCAAAGTGTAAGAGGTCAAATTGTTTTTGAATGATA
TCAGCTTACAATTGCCTTCGGTCAATTAAAGTTTTGTTCGTCCATTTAATCGCGGCCCAA
TCAAATTGAATATAGATTTTATCTTGTCGGCCAGCTTTAATTGAACAAAAAGTGAATACG
TCAGCCCATGTGATCCATATATTGCGGCCCAATCAGCTTTTCTTGAAACACTTGAGTTAT
CGACTTGGTGGATTTTTTTTTGGTCCAATCAATTTTTGTGACATCATTTAGAGAGTTGTC
GGACATTTTGTTCAAATCAGGTCACACAGTTTGGAGTTCAAAATTTTCAAAAGTTTATCA
CGCTGTTTGAAAGTTCATCAGTTCGCATGTAATAGGATCAGGTCACTTGAATTGGATCCA
GGTCATAGCAGTCTGCACGGTTCGAAAATTTAAACCTCAGTTCACACAGAATAATCACCA
GTTCGAGTACAAGTCTTATTCTGTTAATTGATAAGTCTTTAAACTAATTGTGTTTTGTTT
GTTTGTGTGTCAACAGGTGATACATGTGTTTTACGAGGTGAACCAGTTAGTTTGAAAGCT
TGTTTGAAAAATTCTTCGATACCGAAACATGGATTCTGAATTCTACAATGTGTTTGCTAC
TCCGACTACTCCAGCTGCTGTGGTTCAAAAAATGAACATGGAATATGAAACCGGAACGTT
GCAAAAACCCCCCAAAACTTATGAATATTGAAGAATACCATAGCTGGAAAGAAAGATTTA
AAAACTGGGTTCAGGCGAATCATCTGAAAGCTTGGGAAAGCATTGAAACTGAATATGTTA
GACCACAAAATGCTATGAGAGTTGATAAAATCATTTCAGAATTCACAGATCAAGAGAGAG
AAAGCTATAAAGAAGAGAAAATGATGATAAGTCTGTTGCAACAAGCTGTCAAAGAAGATA
TATTTGTTTTGCTTCAGCATAATAGAACTGCGTTTTCAATTTGGGAAGCAATTAAGAAAA
AGTTTGAAGGAAGTACCGAGATGCTACAAAGTAAAGCTTCTTTGTTGAAAAAAGAATTTG
AATTATTCACGAGTATGACAGGGGAGACTACGAAGAGTATCATAGAAAGATATTGCCATC
TTGTGTGTACCATGTCTTTGTTGAAAATCACTAAAACTCCAGCAGAGTGGGTCGAGAAGT
TAGCTGATGCTTTACCTCAGAAAGAATGGGGTATATATCTCATGATTCTAAAGAATACAG
GAGTGTTTAGTAGATTATCAATTGCACAATTCATTGAGAAGCTTGAAGGTCAAGATCTAG
AACAACAAAAAATTGCAGGAATGAATAGTTCAAATGCTCAACAAGACATCAAGCTATATT
ACAAAGGAAATGTTGAGAAGACTGAAGCAAGTCCAAAGATCCAAACCGCGTTTAGTACAG
GAAATTCATCTGGATCAGGCAGTCAAAGTTCAGTTAACACTAGTGGGTTTTCAAATGTTA
ATCCTCCAACTGTTCAAAGTGCAAATATTGGTAATGGGCATATGATTCAGTATAATGTGG
CATTACATCTTCAAAATGGACAGAATTTTTCTGAAGAAGTTGTAAAGAGTCATATGGGAT
TACTAGTTACTGCATTGGAATCTTACGAAGGATTGATTGCTGGAAAAATTGGGAATCCGA
TGCTAACGAAGGAAGATTATGACCAGATCGATGCAGAAGAATTGGAGCTCATGGACATCA
AATGGTGTCTAGCTAGTGTTTTGAGGAGAGCAGAAAAATTTAAAATGATTATAGGAAGAA
GTGATTTCTTGGATGCAAATCTTTCTAATTTAGGATTTGATAAATCTAAAGTTGTCTGTT
TTCGTTGCAGGGAGAAAGGTCACTTTAAAAGAGAATGCAAAAATCAAGAGACTAGTGGAG
CAAAGAATCCGTTTGGAAAGGATGATTACTATCAGAAGGCTATATATCAGCAAATCACTC
ATCAACCACGTCAGCAAAAGGAGTCACAAACGGCACATGGGAAAATGATTGAAGATGCCA
ACAAGAAAGCCTATTTTGGTATCATTGATCAAGATGATGAAAAGTTGGCTCCAGGTTTTA
GCTGGGATAATTACTTGGATGAGAATAGAGAGTTTAAAGCTTTTATCGCTAAAATTGTTC
AAAAGCCAGAATTGTTGAAGGAATGGATAACAGTGTTATCTGATGAAGAGAAAAGTGAAG
ATGAAGGATCTGTTTCATCAGAAAACAGTTTATCAGAGACAAGTGATGATGATGAGGAGA
TTGAACAGATAAATATTGGAAAAACTCATTTATCTTCTGACAGTTTTGAATTTTACTTTC
CCGATAAACTGAAGAAACTCAAAGAGAGAAAAGCTGCAAAAGAGATAAAAGAAACCAAGA
TTGTTGAGAAGATAGTTGAAGTTGAAAAGATAGTGGAAGTAGAGAAGATTGTGGAGGTCG
AGAAGATTGTTGAAGTTACAAAACCATGTCTTACATGTTCAGAATCTTGCAAACAATGTG
AAGAAAAAGACAAGAGGTTTAGTGAATCAGAAAAGTTGAAAGAAAAGTTGTTGTTTGATG
TGAAGAATTTGAAAGAATCATACGATGTGTTGAATAGAACAATGAACAGTTTGCAAAAGA
GAAACACAAAAAGAGAAAAAGCTTTGAAAATGTTGAATGCAACTATGATGTCGAAGCAGA
AAGAAATAAATTTCTACATAGAAGAATGTGCGAAATGGAAGCAAGAGTTGGATGGTGAAA
AAGTTGAAAATGAAAGAATTAGACGTTTATTGAGAAGTTACACAAGTTCTGATTACTTAA
TTGACAGAATTTATCCTACTGTTCCAGGTTTTGAGGTGTTTAAAGATGAAGAAAAGAAGC
CTGAGAAGAAAAAGGATACTGGTAAGAAACAGAGTGTCTGTTATAATAGGTGTCCGCCTC
CGATATGGGAAGGGTACTTGCCTAGGAAACCAAATGAGGAACAAGTAAAAAAGGCAGTCA
ATATAAAGTTAGAGTCCGAGTTAACCGATGTATTACCCGACAACATTGACATCACATTCA
CAGCGTCCGACACAGATCATGAGTCAGAATTAATAAAAAGAGTGGTCGATCAGGTGTAGG
TGTTGGATAAGGATGAGGAGTCAGAGTCTAAGTCCGAGTTCGAAAGTTCGTGTTTGTCAG
TCGGGAGTTCGAGTTCGTCCGAAAAGAGTTCAAAATCGTCGGGAAAACGGGTTTATAGTA
AAGAATTTTTGTTGTCAAAATCTAATTTGAATGACGAAACGTTTGAAGTTGCATATACTT
TGAATGATTCTGACAAATTATATTTTGATAACGAGTTTCCAATAAGAGGTGTTAGAACTA
AATTGATTAAAAAGGTTTTCAAACTAACAGAAATTAATATTTCTGAAATAAAAGATTTAA
ATCTTACTGAAAAACCTAAAAGATACACCTCAAGAGTTCAACAAAGGATAAACAAGAAAA
TGGGTTGCAATTATGGTTTAAACTTTCAAAAGAAACCAAACCATAATGGTAATTACAAAA
AGAAAGGATTAGGTTTTATTCCACCAGAAAATTATAAAAATGAGAAAATTTCTAAAAATA
CAAATTTGTTTCAGGAACATCTGCTGAGGAGGAAAAGAAGAGATCATTCTGGAGACAATC
AAATCAAGAATTTCTTGCTGAGAAGAAGAAGAAGAATGAAGTTCAGAAAAAAGAAACAAG
AACCTATTTTAGATGCAATGAAATTGGTCACATTGCCTGGAACTATCCCATAGCAACCAA
CACAAAACAGGAAGTTTCAGAAAAACTCAAAGAAGTAGTTGTTGATAAAACTGAACTACC
AACTGAAAAATTTAAAGTGTTTAAAAATTCAACATACGAAGTTGGTGAGTGTTCGAAGAG
ATTTTACAGAAGAAGTGTGAAGCTTAACAACCAAAAGTGGGTTGTTAAGAAATCTGAAGT
AAAATTTGGTGATGAATCTGATTCCACAAAATCAGAGGAGCCAAATGTTGTTAAAAAGAG
TGAAAATTCAGTTCCTTCAATGGATGATGAGAACTTTCCACCATTGAGGACTGAAAATTT
TAAACGAAAAATTGGGAAAGTTGAGATCTCGAATCAATTTTATTTTGAAAAGGATGAATT
TGATGTCGAGAAGACATTTAATGGAAATGTTAAGAAAATTTTTGGAAAGATGATCGATAG
GAAGGTTAAAGGGGTAAAAGATTTTTATGCTACAAAGAAGGCAACTTACACCCCAACTGC
TGATGAATTGATTTCACCCAAGGCTGGTCAGGCTTGGGTGGACATTTTCTTTGCTTGAAA
AACCTGACTTGCCGGAGATCCCAAGTTTTTAATCGTGGATCAGGAATTGGCATCTTTCTT
AAAAACTGTTTGAGTAAAAGAATCTTAAAAGTGTTAAATTTTACAGGTTGTGAATTGCCG
GAGCTTCCAGATTGGTAAGTGTGAAGCAGGAATCGGCATCTTGATTGGTAAAATGGTTTG
TGTAGATGTTTATTCCTACATGTGGATAAATGTTTTGAATATACTTACAAGTGGTAAGAA
GTTGGATCTTACAAGTGATTCGTCAAGGTCATTAGTTTGAACTTGATGTAATCCTCATAT
ATGTGATTAAATGAACAAGATGATGAACCAATCCCTACAAGTGATAAAATCAACTAAACT
TATTTTCCGGAAAAATCATTTTGATTAAAACAAACTTAAGTGTTTTGAAATCATAATGAG
AAAATAGTTTGTTGAAAGGGGGAGTTCTGATTGTTTATGCCAAGTGGATGGCGATTTGAG
GTGATTTGATATCGGTTGTCATGTTTCTGTACAGTTTATTTTCAATTTTCTTTAATGTGT
TTGCATTTTAGGGGGAGTAGAAAATTTCAGAAAATCCAAAAACGTTATAAAATTTGAAAA
ATTCAAAAAAATGATAAAATCAAAAATGAGTTTTGTTGTAAAAAGAGGAAATGATAGTAC
ATCAGTGGACTGTCACAACATGCTAAAGAATTGGAATGTAAAAATGTGATAAACAATCTC
ACTACGGATATGCCAGTAGGTTTTTGCACATTTAGTAGATTGTGAAGGGATATAAACCTA
AAATTCAAACTTGCTTATCTCGTGGGGAACAACTTCTTGGATATATGGGTAACCCCCGAA
ATCTTGTTTGAAAGATCCCTCTTTCTGAGATACTAGGTCTTTATGCTCAGTGATATCTGA
TATCTGGGGTATTATCCCGGGACTTCTGCTGAATGGAAATTCTGACCTAGTCCCCGCATA
ATACTTTTCGCATTGCTTGAAATATTAGCGCCACCCTCGGCATAAAAAACGATGAATAAT
TGCAAAATGATAATCGTGTGCTGTTGAAGAAAAGATCCTCTAAAGGGGACTCACCTAAAG
TCGAGCCGTTATCTCTCTGCTGAACGGAAGTTCTGACCTGAGCTCTCACGGTTTCGCATC
TAACCCTTTACAGATATCATCTAGGTATACTCACCTGTAAGACTGAATATTGGGATCTCG
ATACGGGAGTATATTCAAGTAATGGGACACGCGAATAAGTTTAAGTTATTAATACATTAA
TATCGTATCTCGGATCATTTGAACTTTGTGTGAAAATTTTAAGTGGGCCAATATACTGAC
AATCTAGGTGAATTGTTTAGAACTTAAAATGAAATGAAGCTTAACGGTGTTGGTGACTTT
CTCAAAAACTGATATGATCCTCTTACACAAACTCGCAAAAAATAGTGTCTGTAAATATTT
CTTTACTGCATTTCATATATAAAAATCCAAAAAGATTTTAGTGTGTTTTAGCTTAAATTT
TGAAAAATACAAAAAGATTTTTGACAACTGATATTGAAAAGCTGATTTTCAAAATTCCAA
GTGCTAAACATGATGACCATTTTGTGAGGGGGAGTTTGTTCTTAAACAAATAGGTTTTTT
TATCAAATCTTCAAGTGGTTCATCAGGATTTTCATTAATAAATCATTTAGGATAATTTGA
GGGAGAGTTTGAGTTGGTATATACATTTTTGTTCTAAATTGAAAAATGTTAAATTGTAAA
TCTTACTTTGAGGTAGAGATTGTGCAGATAACCTGAGCTGGATGAAAGCCAGGTCACGAT
CTTGGAAGAACAAAGTCAAAGCTGGGTGTTAGTAGAGCCAGGTTGATCGATCTTGAGAAG
CTTGAGCTTGAAGAACCAGGTTTCGATACCTGAAGACTTTGTGGATAAAGAATGAGAGCC
AGATTATGATCCTGAAGCAGATGATGCTGATGAACTTAAGGAATGCCAGCATATTGTTAG
GGGGAGTCTGTTGATGTTGATTGGAAAGAAAAGCCCAAAGACTGATAAAGACTGAAGATG
AAAAGACTCGACACTGAAGACTCATCAACATCTGAGGGGGAGTCTGTTGGTGCATACATC
TGTCGACTTCATCTTGTATCGAGTCTTACACTAGATTTGTTAGATCAAGTCACGTAGTTC
AGGAAAATAGAGTTTTAGAGATGATTTCCCACGAAATGTTGATTCCCCACGAAATAGACA
TGACACTTTCATGGGGAATTAGAAATTCTATAATTTGGGAGTTTAATCATTTCATTTGTA
ACTTCTCCCAGTCCAGCAGCGAAGCTCTGCTGAAGTGTCTACAAGTCTGTAAATGTGTCA
TATCAATAAACAAGACGGTTAAACTAATTTCTAGTGCAAATCAAGCTGAACCGACACCGA
AACGTCTGATTCCGCCTCTCGTTTTGGTCTAGAACTCTTCTGAAAGACTCGTTTTGGTCG
TTACTCGATCCTACAGAAACTCCATTGGAGGACCGTCAACAAAGTTTGGTTTTGACAAGT
CGAAGGCGACATGTTTTAAATGCAAACAAAAGGGTTACTTCAAAAGAGAATGACGGAACT
CAGCCGCTGATGAAACTGCAAACCCGTTTCATGACGATTACTATAGAAAGGCAGTCAATC
ATAGGAATCGTGAAGAGCCACCAAAAATGAAGCAAATCGAAGACAGTTCAAAAGAAAAAT
TGAGGGCTCTTGCAGTAATTCAAGACGATGAAGGGTTTGACTGGAGTGAAATTCTTCCGG
AAGAGGATGCTGTGGGTTATGTGTTTACAACACAAGTCAAAACAGAATCAACGTACAACA
GAGAAAGAAGTCTGGCAACGATAAAATATCAAAAAATGTGTGAGGCCTTGAAAAAAGCTA
AGTGAGCTAAAAGGTGGGATCCAGACAGAGAATGTTACTTGGATCGAAATGGAAATGTCT
TCATTGATCCGAAAACACTTGATTTCGAAGCTCTTGTAAAGTCAATTCCTTCAGCAGAGG
AGCAGCAAAAACTCGATGCAGAGTACAGAGTAGAGCAGGAAACACTGAAACAAGAGAGAT
ATGAAGAATATCTGAGGTCAAAGGAGCCAAAGAAGGTGAATGAAGAGATTATTGATGTTA
AGGTCAAGTTAACAGCCGAGAACTTGACAAAGATGGCAGAGAAAGTCATGATGGAAAAGG
CATAAGAGGTAGATTCCACATCCGCTTCTGAGTCTGTCATCAGAAAAGGTCAGTTCTAGT
GGTTTAGATAGTGAATCAGGAAAGGCTGAAAATGCTAAATCTGAAGGTGATTGCAGAAAT
TGCATGAAAGAGTGAAAAGTCTGTAATACACACGAGTATCTCTCTCGATCGCAGATCCAG
GAGTTGACAAATAAAGTTAACAATCTAAATGGGCAAATGATTAATCGAGATAAACTGATA
AAATGTTCATCTGACAGAATAAATGAGTTAACTGAAAAATTAAAACTGATGAAAAGATGT
TGAACGATTTCGAAAAGAGAATGAAAGGTTAATGCTTAAGAACAGAAAAAAATTTCTGAG
GATTTTGACAAATTAAAAAGAACGATTAAAGACTTAGATGAACGTAATTCTAAAACCTAT
AAAGAAAACGTACACATGTCAGGCGTTCTTTAATCTAAAGAGAGCTTAATAAACGAGCAA
CTGGATGAGATTGCGAATCTCAAGCTTCAGTATCAGGAAGCTAAAATTGAAAATGAGAGA
TTCAATTTAAAGCTGAACAGTTACACTTCAGCATAAAGAAAACGTACACATGTCAGGCGT
TCTTTAATCTAAAGAGAGATTAATAAACGAGCAACTGGATGAGATTGCGAATCTCAAGCT
TCAGTATCAGGAAGCTAAAATTGAAAATGCGAGAATCAAAATGAGAAAAATGATGTTGAG
AAGTTATCGGATAACATTAATGTCACCTTTACATCACAATCCGATGAAGATAGCATTGAA
ACTGAGGTTTTGAAAGAAGTTGTTGAAAAAGTGTTAAAATCTGATAATGATTCCACAATT
GAAGATGATGATTGTTTCTTGAACAATTACATCCCGAAACTTAAGTCCCAGAACAACTTA
AAGGATGAACCGACTCCTGTCATGTACAAAATGATTGGTTCGGATAAGTTGTACTCGGAC
AAAGAGTTTCCGATCGAAAATGTTAATACGAATAAATTGAAAAAGGTTTTCAAATTAGTT
GAAATTGATGTTTCTGGGGTCGAAGGTTTGTCGAGTTCTAAGAGGTTTTTAAACTTTCAA
CGTGATAAATCTTACTATAACAAACTAAGTGTACCACCGCGTTTTCACAACAACAACCAA
AACAGAGGGTATGGTGGGCATAAGGGTGGTAAGAAATATCAGAAAGAGAACTTTCAGAAA
TCAAAATTTGTGAAAAAGAAAACATTTGTGAAAAGTACGAGCTCTATGACCGAACAAGAA
TCTGAAATCTTTTTTAAAACAAATGAAGAGTTTTTTGTCAAGAAAGCCTCACAACAACAG
ACTGAGGGTTAAAATCGAGTTGTTGACACTCGAACGTGCTTCAGGTGCAACCAGATTGGT
CACATTGCACGAAAGTGTACCAATCTAAAGCCTAAGTCGTTGGTTGTTGAGAATCCGATG
AAAACAAATGATGCTAAGGGCAAAGCACCATGTTTGTTGAAAAGAAGATTCAAAAGTATG
AAAATGTTAAAACCAAATCTAAACCAGTTAAACAACCGGTAAAAAGAAATGGTGAATTTT
CAAAACAAGTTACTCCTCCAAAACAAACATGGATGCCAAAATATCAAGTCAAAGCATCAA
CTGAAACAAAACCAAAGGTGCCAGCTGCAAAACAAACTTCTTCAACCAACCCGGTTAAGA
AGTATGTACCTTTGGATTTATATCAGAAGCGTGAAAACAAACTTCTTCGACCCCATCGGG
TAAGAAGTATGTTCCGAAAAAGGTCCAACCATCTGGTCAACCACAAAAGACAAATTTTTC
TTATACTAAGAGGTTGAGGTTGGAACCGAGAAAACTTTGGAAGTGAACGACAAAAAGTTC
TCACTGTGACACTCTAGGTTTTCCCGAGCAATTATCTCGTAGTGACATCGTGTGTGTATA
TATATATATATTATTAAATGAAAATGGTGTTTGAGCTTGATATGCTATGTGATCCTTGTG
TTAAGTCTTGTGCTGATAATGTGTACGTATAATAAATAGATACATATATGTATGATGAAC
CGAGACCAAAAGGGGCCGACTCGAGACCACTCGGTCTCAAGTGACCAATATCAGTTGGGC
CACGTGCACTTGAGCCCACTCGGAACCCATTAGGGAGTACCGACCTTAGAATGGGTATAA
AACCCATACCCAAGCCAACCTTTCCTCATTTTTGACATCCCATCATTCTCCCACACTCAC
TCCCACACACTCTCCTTCATTCTCTCTCACTAAAACCCTAACAATCAAGCTCACCTCCTC
CTCTCTCTCTCGGATTCAATCGGTAGCATCAAGACTCTCGGATCAAGCTCACTACCGTCA
TTCGGAACTCCTCTCACCGACCCTCCTTACCCTCCATATTCGATCGGTTAGTGTTTTGTA
ACTTTGTTGATCTTTGGGTTGCTTTTGAATGCATGATGACACCACTTGGTTGAATGAATA
GACTGATCATTAAGATGTTGCTTTGAATGATGAAATGTTGGTTAATAAGTGTGAACTCTT
ATGTAAAAAAATGACTTGCTAGAATTTATTTGAATGACTAATGATTGATAGTGTAGGGTA
TTTATGATCATCCGATTTATGTTGATATTATAGGACAAATGTGTCATAATGTTTAGAATA
AATGTTTACATGATTCTTGTTGACCAAGTAGCATGATATGTATTTTAGATGGAGGGTGTA
TGCATATGCTTTGAACAAGAAGAATGGTGTCTATTTGGATGAATCTCATGATGAACCGTA
TGAACATGTTTATGATGAAAACCCTAATAAAGAACAATATGAATGTCATGAAAATATTTG
AAAAACTTGTTGCTTGATCTGTTTTGATTAAGGTTTAGACAAGAAAACATGTTTGCGCGA
TTTAATTGGATAGTACACCAAATCACAAAAATGGAATTCTATTGGTTAGTACAAGTATTT
GCAGGTGTGCATGAATCAGCAGACAAACGAGTTGAGACCTCTGGTTTCGACTCGAGACCT
CTAAGTTACAACTCGAGACCGCGGTGATTGCGACTCGAGATCATTGAGTTCCAACTTGAG
ACAAGACTTCAGGACTCGAGACCAACAAGGTCTCGACCCGAGATCTCATAATCCCTATTC
GAAACTGGACTCGAGACTTCTGAGATTGTGACTCATGCCAGCACTACTCGAGACCCTTGG
TTGCGACTCGAGACCGCGTATTCTTGAGTCGAGACCACCTTGTCTCGACTGGGCTGTCTA
CCTTGGTTACTGGGCCATAATGTGTTGTGTTTGGGTTGTCTGTTGGATCAGGCCTAATAA
CTTAGCGTATGAATTATTGGTGTGTATGTTGTGTAATATGCATGTTATGTGTTAGTTATG
TGTAAAACCTACGTGACTTAACTGTATCCGAGCCTGACCCAAACTGGTAACCATGTTAGG
ACGTGGTGACCAGCTTGGTTGACCAAGTAAACTAATCTGCCGAGCAACCCAAGGTGAGTT
CACAACTATTAAAGCATGTGTTCCCGGTGGTTTGGGAAAACGGAACTTAAAACAACGCTA
TCCCTTGTGAGGGATACACACCTATTTTCTCCCCTTGTGTGGGACTCTTAGTTAATTACT
GTTTATACGGAATGCAACGAGCAACACTAAGCGAAACTCTATCACTCAAGTCCCTACTAC
TTAATACCGATTAGTCGCCGGGGCCAGGCGAACGGGTTATTAGTTGATAGCGCTATTTAG
GTCTTACCAGCCTCACACCGTGCCTGTAGAGGATCGGTCGTGAACTAATGTACTCTGGCA
AACCGTCAATGATGATAGAACATTGACAACGGGGCACTGCGGAAACGTACGGTTACCTAG
TATTCGGTATTGGAAAAACAGTTTAGTCGCTTACTTATGGGGTAGCTCCCCATGGCATGT
ATAAACGGATAAATTAACTGGTGAAACAAGTTTTTGGTAATTAAAAACTGGATAACTCGT
GGACTCGCCAACATTTTTGTTGATACCCTACTGCATGCTTTGCAGGTACCCAGTGACTCA
GGAGCTTGCTACTCGGGGATGTTTAGTCGTCGTCTAACCCCTGTGTTGGGTTCTAAATAA
ACTTGAACTATGAATTTTGTTTAAAAACTGCTTTGTCTATGCTTCCGCTACTTATGTTAC
TATTTGAACTTAAAACTTCTGAACTTGATTATGACATTTGCTAACCCTGTGGTTGGTGAA
AATTACTTCTTCTATTAATTAAATTGCTCAGTATAATTATAATTGGTGGCTGAATCCTGG
TCAGTCACGCCCCCAAGCGGTGGTACTCCGCATGTGGATTTTGGGGGTGTGACAGATTGG
TATCAGAGCCATTTGTTATAGTGAACTTAGTTTTAAACAGGAAGTCTTTTTGAGAAAAAC
CAGACTATAACCCGTGACTCGTGACGACACTACACTCCAAGTGCAAGACTCAACGCATTA
GACCTCATAGCTCGGACTAGTGTTTACTTGCTTGCTTATTTTATGCTTTCTGTTCTGCTA
TACGTACTAGTTTGCCTAGTTAGAGAGATACACCTCCTTCTTCTATCTCATTCTCGCTAC
ATTACGACATCACACTCATGTTATGTTTTCTGGTTATGAAGACAATGAGCGGACGCGGAA
GAGGAAACGTTAACATGACTCAGGCTCAGTTCACTAACCTGATCAACACAGTAGCTGCAG
CTTTCGCAGCTCACCCTGGAGGTAAACTCGTTATCTTATTATGTTTAGATCCTACCGCCG
CATCGTCTTTTCACCCCTAAACCTATTCGCTTCGCTTCTCCCAAACAGGTCAGCATGCGC
CTGCGCAACCACGTATTTGTACTTTCAAGACCTTCATGGATTGCAAGCCCCTCCCTTTCA
ATGGCACTGAGGGTGCCATAGGTCTTCTTCACTGGATCGAGAAGGTCGAAACCGTGTTCG
CTGTCTGCGAGTGTCCCCCTGCTAATTGGGTGAAGTTTGCTACTAGCACACTTGAAGGAA
ACGCGCTTTCATGGTGGAAAGCACAAATCCAGATGCATGGTTTGGAAACTGCTAATGCCA
CTGCATGGGAAGATTTCAAGGACATGATCAAAGAAGAGTACTGTCACAGGGATGACATCC
ACAAACTCGAAAACGAGTACTTTGAGCTTAAGATGGTTGGGTCAGAGATTGAGACCTACA
CCAAACTGTCCAACGACTATGCTGCTCTTTGCCCAAACATGTCTCGACCTATGTATCCAA
GGATCGAATTGTACATTAAGGGTTTGGCCCCAGAAATTCGAAGCCATGTGACCTCAGCCA
ACCTCAATACCATTCAGCCAGTCGTCCGTCTTGCTCACAAACTCACTGATCAGGCTGTGG
AACAGGGCAAGTTGCCCAAAAGGATCAGTGCTACTGATGGAACTTCTGGTGATAACAAGC
GTAAGTGGGAAGGAAACCAAAGCAAGGATGCTAACCCCACTCAGGCCCCGACTCAGCAAA
AGAAAACTGAAAACAACAAAGGCCCTCCGTAACAGGGTGGCTATCGAGGGAACCACCCCA
AGTGTAACAAGTGTAACCGACATCACAGCGGGCCATGGGCAAAAGTCAGTGTCAGCGATG
CAACAAGATGGGGCACGAAGCCAAAGACTGTAGGAGTCAGTTTCTAGCTAGGCAGAATCC
GCAACAACCACAACAACAACAGCAGCAAGGGAACAACCGTGGATGCTACAAGTGTGGGGC
AACGGGGCACATACGAAGGGATTGCCCTGAACTGAACCAAAACCGCAACAACAACTAGGG
AGCTGGAAACAACGATCAAAACAACAACAATGCTGGGAATGGTGCAAGAGGAAGGGCTTT
TGTCATTGGAGCTGGAGAAGCAAGGAATGACCCCAACGTCGTGGCGGGTAAGTTCCTACT
CGATGACCGCTATGTTTCTGTATTATTTGATTCTGGAGCCGATGCTAGTTATGTATCCCT
ACGTATTAGTAAGAAGCTTAAGCACCCGCCTACGTTACTAAGTTCTAAGCATGTCGTCGA
GTTAGCTAATGGTAGAAACATCGAGGCCTCACATGTTATCAGCAACTGCAAACTAGTACT
GTCTGGTCAGACCTATAGCATCGATATTTTCCCTATCGTTCTTGGAAGCTTCGACGTCGT
CATTGGTATGGATTGGTAATACAAACATCGCGCTGAAATCATCTGTCAAGAGAAAATGGT
TCGCATCCCCCGCCGTTCTGGCAAACCCCTCATCATTCAAGGTGACAAGGGCGGAGAAGT
CACAGGCATCATCTCGTTTTTAAAAGCCCAGAAGTGTTTAAGAAAAGGGCACACCGCCAT
CTAAGCACTTGTCACCGACACACAGGAGAAGGAAAAAAGGATTGAAGATTTTCCAGTGGT
ACGTGACTACCCCAAGGTATTTCCTGAAGAACTACCCGGGCTCCCTCCCCACCGTCAGGT
CGAATTCCAAATCGAGCTAGCTCCCGGAGCAGCACCTATAGCTCGTGCACCTTATCGACT
AGCCCCCGCGGAACTGAAGGAACTTTCTACGCAACTACAAGAACTACTAGATAAAGGATT
TATCCGTCCTAGTTCGTCGCCCTGGGGAGCACCAGTGCTCTTTGTTAAGAAAAAGGACGA
CACATTCCGAATGTGCATCGACTATCGTGAGCTGAACAAGGTTACCATCAAGAATCGCTA
CCCTCTCCCACGTATCGACGATCTGTTCGATCAGCTGCAAGGATCGAGCTACTACTCTAA
GATTGACCTACGATCAGGCTATCATCAGCTAAGAGTCCGTAATGAAGACATCTCCAAAAC
TGCATTCAGAACTCGATATGGTCATTACGAATTCCTCGTCATGCCCTTTGGAATGACTAA
CACGCCTGCAGTATTCATGGACCTCATGAACCGAGTGTGCAAGCCCTACCTCGACAAATT
CGTAATCGTGTTCATTGACGACATCCTGATCTACTCGAAAAGTGAAGAGGAGCATGAACA
ACACCTGCGTCTTATTCTCGAACTCCTTCGCAATGACCAACTGTACGCCAAATTCTCGAA
ATGTGACTTCTGGCTTCGAGAAGTCCACTTCCTTGGGCACGTGGTCAATAAGGACGGAAT
TCATGTCGATCCAGCTAAGATCGACTCTATAAAGAATTGGCCTACACCTAAAACTCCGAT
CGAAGTCGGCCAATTCTTGGGATTGGCAGGATACTATCGCAGATTCATTAAGGGATTTTC
GAAGATTGCACAACCCCTCACGACTCTCACTCAGAAGGGTATTGCTTACAAATGGAATGA
GGCTCAGGAGTCTGCATTTCAAAAGCTAAAGGATAACCTCTGTAGTGCTCCTATTCTCTC
GTTACCTGAAGGTACCGACGACTTTGTGGTTTACTGCGATGCGTCTATTCATGGGCTCGG
TTGCGTGTTAATGCAATTCGAGAAAGTTATTGCTTACGCTTCTTGACAACTTAAGACTCA
TGAAAGGAACTACACTACGCATGACTTGGAACTGGGAGCAGTGGTTTTTGCTCTTAAGAT
ATGGAGACATTACCTGTACGGTACCAGGTACACCATTTACACCGATCACAGGAGTCTCGA
GCATATCTTCAAGCAAAAAGAATTAAACATGCGACAATGTCGATGGGTCGAACTCTTGAA
TGATTACGAATGCGCCATCAAGTACCATCCGGGAAAGGCCAATGTCGTGGCAGACGCCCT
CAGCCGAAAGGACACTGCACCTAAGCGCGTGCGAGCGTTACAACTTACCATCCAGTCTAA
CCTCCCTACTCAGATTTGAAATGCTCAGGTTGAAGCACTAAAACCAGAGAACATCAGGGC
TGAGTCCTTGCGAGGATCAAGGCAGCGGTTAGAACAAAAAGAAGACGGCGCTTACTATGT
GACAGGGCGCATTTGGGTTCCACTATATGGAGATCTACGTGAACTTGTGATGGACGAGGC
CTATAAGTCCCGTTACTCAGTACACCCTGGATCGGATAAAATGTACCACGACTTAAAAAC
TACATATTGGTGGCCTGGCATCAAAAGCCCACATAGCGACATATGTCAGCAAATGTTTGA
CTTGCGCAAGGGTCAAGACTGAGTATCAGAAACCAGCAGGCCTACTCCAACAACCAGAAA
TCCCGAGATGGAAATGGGAGCAAATCTCCATGGATTTCGTCACTGGTCTACCCAGATCCC
AACGCGGAAATGACACTATTTGGGTGATAGTAGACCGATTGACCAAGTCTACACACTTTT
TGGCTATTAAAGAAACAGACAAGTTCTCTACCTTGGCAGACATTTATTTAAAAGAAGTAG
TGTCCAAGCACGAGGTGCCAACCTCCATTATTTCCGACCGAGATGCACGTTTTACTTCTG
AGCTGTGGCAAGCTATGCACAAATCCTTTCGCTCACGTTTAGACATGAGCACCGCTTATC
ATCCACAAATGGATGGGCAGTCTGAACGCACCATCCAAACCCTGGAAGACATGCTTAGGG
CATGTGTGATCGATTTTGGTAAGAATTGGGAAAAGCATCTACCGCTAGTGGAATTCTCGT
ATAATAACAGCTACCACACCAGCATTCAGGCAGCACCCTTTGAGGCACTGTACGGGCGTA
AATACCGATCACCTCTTTGCTGGGCGAAAGTTGGTGACAGCCAGATCACAGGCCCGGAAC
TGGTGGTGGACACAACAGAGAAGGTTGCCCAGATCAGACAACGCATGGCGGCCACGCGCG
ACCGTCAGAAAAGTTACGCTGACAAGCGTAGGAAACCGCTAGAATTCCAGGTCAGTGACC
GGGTTCTACTTAAAGTCTCACCCTGGAAGGGTGTGGTTCGTTTTGGTAAACGGGGCAAGC
TGAACCCGCGATATGTTGGACCATTCGAAATTACCGAGAGGATCGGTAAGGTTGCTTATA
GGTTGAACCTGCCTGAAGAGCTGAGTGCGGTGCACAACGCCTTTCACGTGTCTAATCTGA
AGAAGTGTCTGTCAGATGAAACACTCATCATTCCTTTCAAGGAACTCACTATTGATGAAC
AACTACACTTTACTGAGGAACCGATTGAGACCACGGATCGAGAGATCAAAACCCTCAAAC
GTAGCCAGATACCTCTCGTGCGGGTTCGTTGGAACTCGCGACGTGGCCCAGAGTTTACCT
GGGAGCGGGAAGACCAAATGAAGTGCAAATATCCCCAATTGTTCCCAAATGAAACCCCCA
GCACTGAAGCTACAACAGAATTTCAGGACGAAATTCCAAACTAACGGGGGGATGATGTGA
CACCCCGTTGAAACGTTCTCACCTATACTAGCTTGACAGTGGCTGCCTTAACTTTCGGGA
CGAAAGTTCTTAAAACTTGGGGATAATGTGACACTCTAGGTTTTCCCGAGCAATTATCTC
GTAGTGATATCGTGTGTGTGTGTGTGTGTGTGTGTGTGTGTGTGTGTGTATATATATATA
TTATTAAATGAAAATGGTGTTTGAGCTTGATATGCTATGTGATCCTTGTGTTAAGTCTTG
TGCTGATAATGTGTACGTATAATAAATAGTGTGACACCTCGTATTTTCGATCTTTCCATT
TTTGGCAAGTCTACTTGTACTTTCTATTTTTTGAAATTTGTACTTTCGTTGTACTCAATT
TCATTTCCAAATTGTAATCCGAGACTTGAAATCATAATGGAAATGCATTATTTTATCATA
TTCTTGTTATTATACTATGTTATGCACTTATTATCAATCTCATTTGAAAACAAGTTAAAC
AAGTTTAATCACGTATAATCAGTGGGAAGAGATCCTAGTTTAAACTCTCAAATCATGTTC
GTATCAAGAGATTACCCTAAACCGTACAAAAACCGGGAATTTATACGTTAATTCGGTAAA
AAAAATATCAAAATTGGGTTAAAATAATTTTTTATATTATTTTATTAATATTTTAAATAA
GTAAACTAATAATTAAAATTAAATAAATAAATGTTTTAAACTGAATTTTTAAGGATTTTG
TTAGTTTTGGTTAGTTAAACTAACTCAGTTAGTGAAAACCCAGTTAAATCAGCTAACTGG
GTTAATTTTATCAAAGGACAGCACTAACTGAGTTAGAAAACTCAGTTAGTGACTAACCCA
GTTAGTCAGACTAACTGTTAGTAAAAAAGGGGGTTGAACCGTGCGGAAAAAGGATCGAAC
TCGGGACCATGCGCTTAACAAACAAACGACTAACCACTCGGCCGGGCATGCCACATCCGT
TATATATCCGAATTGAATGATATTTAACCGCTAATTAACTGCGCTGATTTAAATATAAAC
CGCCCAAACCGATCATCTTCTCCGATTGGAATTAATAGCCGGAAATCGTGTGACCTTTCA
TGATTCGTAACCGAAACCTTCATCCCCTTTAAAATCGCGACCAAACCTCAATTCATTCGT
TCCCTTCACTCTCGATAACCGAAGAAACGTAACCGCCGGGACTTTGGAACATCGCCGGAG
TTCGACCACCACCTCGCCGCCGGGAACCACCGACCACCGCCGTCTGCCGCCGTCTGCAAC
CGGCCCGGTGACCCTGTCCGGTACCGAATTCGTTTCCGATTTTCTCTTTCTGTTATATAT
ATTTGCAGTTTCTGTAATATTAATATTATTATTATGATTATTATTATTATTATTATTATT
ATGTTTATTATTATTATTATTATTATTATTATTATTATTATTAATATCATGTTTATTATT
ATTAATACTATATTATTTTATCAGATTTAATTATTAATCGGAATTATTGATAATCAAATT
ATTTAATAATATTAATCAAATATATAAAATAATTCCGAATAAGTATTAATTATATTAATC
AGATTTATTTATATAAAAATCAGAATTTTTACTTTAATTAATCAGAAATATTATTATTAA
TCAGATATATCATTATTATTATTATTATTATAAATAATCAGAATTATTATCAGAATTGTT
TATATAAATATCAGAATTTTGATCTTATAATTAATCAGATTTATTATTTTACTTAATTCA
GAATTATTTACTATTTTATTTAATCAGAATTATAATGTTATATAATAATCAGATTTATAA
ATATTTTTGAATCAGAATTTTTATAACAGAAATTTATTTCCTATTTCTTTTTAATAATCA
GATTATTTTTAGATTTTCAGAATTTTCATATAAAATCAGAATTAATTAACAGAATTATTA
TTTAAATTATTATTTAAATCCGAATTATTATTCTTTATTTATTCAGACTTGTTATTTTAT
ATAATCAGATTTATTATTTTATCTAAATCAGAATTATTATATAATAAACAGATTTACTAT
TTTATTTACATTAGAATTATTATTTTATATATAATAATCAGATTTATTATTTTAAATCAG
AATTATTAATCTATATTATTAATATTAGTAATAATCAGAATTATTACTTTATATATATCA
GAATTATTATTTTTAAGTACATAATAATCAGGAATTATTATTTATATAATCCAGAATTTT
AGTAATAATATTTATAATACTGTGGTAAAATCAGAAATATTATTTTAATAGTATATAAAA
ATCAGTATTTATTTTTACTCACTTATTTATAAATAAATTGACATGTATTTCATTAAATAC
AAAATATAAAAAAAAATGAGACATATGATTGTTATTTTAGAAATGTTAATATTATTTTTA
TAAATGCCTTGTTATTTAAATAATCTCTAAATTCCCAATATTTAACAATCCTCAAAATTA
ATAGGGTAAATCTCTTGTGCACATTCTCTTGGGCAATCCCTTGATTCTTAATCTTTTCCA
AGAAAAACGCAACGCAACCTAAGGTGAGTATACATGACCCATTTTCTATTTTATCACATT
TTGGGTGTTGTATGCATTTCTATATCAAACACACTATGTTAAACATTTTTGCACCCTCAA
TCCACATTTCATGTTAATCTATTTGACTCATGTTAATCACGTTATGCTACTGTTAAACAT
TTATGACTGTGTGTTCATTAACTTTACAAGCCTCCCCTAACAATGGCAGCGCTGTAGGTT
GAAAACGCCCCTCCCATAATATTATGGGTATTGTTAGGTTTATTCTATGTTACTCATTTA
CCACCCTTCTAGGGTTAGGCTATGTTAATTGCGTTAAACTTTGGTTTGAACACATAGATA
TCATCGTTACGAGTATAACTGTTAATATGAACTCATATAGTCACGTGGATTTGAGCATGT
TAAACTATTTCAAACATATTATACTATATTCAAACTTGTGTACTCGCCAACATGTTTTGT
TGACTTTATTTTAAATGCATACTGCAGGATGAGGAAGTCAAGATTTGAAGAAATGACTAG
GATGGCCTAGAAACCCACTTTTGAAATAAACTATGTTTAATGTTTGTTACTTCCTTTTAT
GACAATGTATGAAACTTTGCAATTTTAATAAATGAAATTTAATTATATTGTCGCATGTAG
TGTTATGACGTTTTGAGCAATTTGTTCGTCTCATCCCGATGTTTCCGCCATCGGTTGGGG
TGTGACACAGACAGTCAAACAGAAACAATTATCACACAGTCCAGTTAAACAGACAGCCCA
AACACAACACATTATGGCCCAATAACCAAGGTAGACAGCCCAGTCGAGACAAGGTGGTCT
CGACTCAAGAATACGCTGTCTCGAGTCACAACCAAGGGTCTCGAGTAGTGCTGGCATGAG
TCGCAATCTCAGAAGTCTCGAGTCCAGTTTCGAATAGGGATTATGAGATCTCGGGTCGAG
ACCTTGTTGGTCTCGAGTCCTGAAGTCTTGTCTCAAGTTGGAACTCAATGATCTCGAGTC
GCAATCACCGCGGTCTCGAGTTGTAACTTAGAGGTCTCGAGTCGAAACCAGAGGTCTCGA
CTCGTTAGTCTGCTGACTCATGCACACCTGCAAACACTTGTACTAACCAATAGAATTCCA
TTTTTGTGATTTGGTGTACAATCCAATTAAATCGCACAAACATGTTTTCTTGTCTAAACC
TTAATCAAAACAGATCAAGCAACAAGTTTTTCAAATATTTTCATGACATTCATGTTGTTC
TTTATTAGGGTTTTCATCATAGACATGTTCATACGGTTCATCATGAGATTCATCCAAATA
GACACCATTCTTCTTGTTCAAAGCATATGCATACACCCTCCATCTACAATTTATATCATG
CTACTTGGTCAACAAGAATCATGTAAACATTTATTCTAAACATTATGACATATTTGTCCT
ATAATATCAACATAAATCGGATGATCATAAATACCCTACACTATCAATCATTAGTCATTC
AAATAAATTCTAGCAAGTCATTTTTTTTTTACATAAGAGTTCACACTTATTAACCAACAT
TTCATCATTCAAAGCAACATCTTAATGATCAGTCTATTCATTCAACCAAGTGGTGTCATC
ATGCATTCAAAAGCTACCCAAAGATCAACAAAGTTACAAATCACTAACCGGTCGAATATG
GAGGGTAAGGAGGGTCAGTGAGAGGAGTTCCGAATGACGGTAGTGAGCTTGATCCGAGAG
TCTTGATGCTACCGATTGAATCCGAGAGAGAGAGAGAGAGAGGGGAGGAGGTGAGCTTGA
TTATTAGGGTTTTAGTGAGAGAGAATGAAGGAGACTGTGTGGGAGTGAGTGTGGGAGAAT
GATGGGATGTCAAAAATGAGGAAAGGTTGGCTTGGGTATGGGTTTTATACCCATTCTAAG
GTCGGTACTCCCTAATGGGGTCCGAGTCGGCTCAAGTGCACGTGGCCCAACTGATATGGG
TCACTTGAGACTGAGTGGTCTCGAGTCGGCCCCTTTTGGTCTCGGTTCATCATACATATA
TGTATCTATTTGTCACACCCCAACCGATGGCGGAAACATCGGGATGAGACGAACAAATTG
CTCAAAACGTCATAACACTACATGTGACAATATAATTAAATTTCATTTATTAAAATTGCA
AAGTTTCATACATTGTCATAAAAGGAAGTAACAAACATTAAACATAGTTTATTTCAAAAG
TGGGTTTCTAGGCCATCCTAGTCATTTCTTCAAATCTTGACTTCCTCATCCTGCAGTATG
CATTTAAAATAAAGTCAACAAAACATGTTGGCGAGTACACAAGTTTGAATATAGTATAAT
ATGTTTGAAATAGTTTAACATGCTCAAATCCACGTGACTATATGAGTTCATATTAACAGT
TATACTCGTAACGATGATATCTATGTGTTCAAAACAAAGTTTAACGCAATTAACATAGCC
TAACCCTAGAAGGGTGGTAAATGAGTAACATAGAATAAACCTAACAATACCCATAATATT
ATGGGAGGGGCGTTTCTCAACCTACAGCGCTGCCATTGTTAGGGGAGGCTTGCAAAGTTA
ATGAACACACAGTCATAAATGTTTAACAGTAGCATAACGTGATTAACATGAGTCAAATAG
ATTCACATGAAATGTGGATTGAGGGTGCAAAAATGTTTAACATAGTGTGTTTGATATAGA
AATGCATACAACACCCAAAATGTGATAAAATAGAAAATGGGTCATGTATACTCACCTTAG
GTTGCGTTGCGTTTTTCTTGGAAAAGATTAAGAATCAAGGGATTGCCCAAGAGAATGTGC
ACAAGAGATTTACCCTATTAATTTTGAGGATTGTTTAATATTGGGAGTTTAGAGATTATT
TAAATAACAAGGCATTTATAAAAATAATATTAACATTTCTAAAATAACAATCATATGTCT
CATTTTTTTTATATTTTGTATTTAATGAAATACATGTCAATTTATTTATAAATAAGTGAG
TAAAAATAAATACTGATTTTTATATACTATTAAAATAATATTTCTGATTTTACCACAGTA
TTATAAATATTATTACTAAAATTCTGGATTATATAAATAATAATTCCTGATTATTATGTA
CTTAAAAATAATAATTCTGATATATATAAAGTAATAATTCTGATTATTACTAATATTAAT
AATATAGATTAATAATTCTGATTTAAAATAATAAATCTGATTATTATATATAAAATAATA
ATTCTAATCTAAATAAAATAGTAAATCTGTTTATTATATAATAATTCTGATTTAGATAAA
ATAATAAATCTGATTATATAAAATAATAAGTCTGAATAAATAAAGAATAATAATTCGGAT
TTAAATAATAATTTAAATAATAATTCTGTTAATTAATTCTGATTTTATATGAAAATTCTG
AAAATCTAAAAATAATCTGATTATTAAAAAGAAATAGGAAATAAATTTCTGTTATAAAAA
TTCTGATTCAAAAATATTTATAAATCTGATTATTATATAACATAATAATTCTGATTAAAT
AAAATAGTAAATAATTCTGAATTAAGTAAAATAATAAATCTGATTAATTATAAGATCAAA
ATTCTGATATTTATATAAACAATTCTGATAATAATTCTGATTATTTATAATAATAATAAT
AATATTGATATATCTGATTAATAATAATATTTCTGATTAATTAAAGTAAAAATTCTGATT
TTTATATAAATAAATCTGATTAATATAATTAATACTTATTCGGAATTATTTTATATATTT
GATTAATATTATTAAATAATTTGATTATCAATAATTCCGATTAATAATTAAATCTGATAA
AATAATATAGTATTAATAATAATAATAATAATAATAATAATAAACATAATAATAATAATA
ATAATCATAGTAATAATATTAATATTACAGAAACTGCAAATATATAACAGAAAGAGGAAA
TCGGAAACGAATTCGGTACCGGACAGGGTCACCGGGCCGGTTGCAGACGGCGGCAGACGG
CGGTGGTCGGTGGTTCCCGGCGGCGAGGTGGCGGTCGAACTCCGGCGATGTTCCAAAATC
CCGGCGGTTACGTTTCTTCGGTGATCGAGAGTGAAGGGAACGAATGAATTGAGGTTTGGT
CGCGATTTTAAAGGGGATGAAGGTTTCGGTTACGAATCATGAAAGGTCACACGATTTCCG
GCTATTAATTCCAATCGGAGAAGATGATCGGTTTGGGCGGTTTATATTTAAATCAGCGCA
GTTAATTAGCGGTTAAATATCATTCAATTCGGATATATAACGGATGTGGCATGCCCGGCC
GAGTGGTTAGTCGTTTGTTTGTTAAGCGCATGGTCCCGAGTTCGATCCTTGTTCCGCGCG
GTTCAACCCCCTTTTTTACTAACAGCTGGTCTGACTAACTGGGTTAGTCACTAACTGAGT
TTTCTAACTCAGTTAGTGCTGTCCTTTGATAAAATTAACCCAGTTAGCTCATTTAACTGG
GTTTTCACTAACTGAGTTAGTTTAACTAACCAAAACTAACAAAATCCTTAAAAATTCAGT
TTAAAACATTTATTTATTTAATTTTAATTATTAGTTTACTTATTTAAAATATTAATAAAA
TAATATAAAAAATTATTTTAACCCAATTTTGATAAATTTTTTTTACCGAATTAACGTATA
AATTCCCGGTTTTTGTACGGTTTAGGGTAATCTCTTGATACGAACATGATCTGAGAGTTT
AAATTAGGATCTCTTCCCACTGATTATACGTGATTAAACTTGTTTAACTTGTTTTCAAAT
GAGATTGATAATAAGTGCATAACATAGTATAATAACAAGAATATGATAAAATAATGCATT
TCCATTATGATTTCAAGTCTCGGATTACAATTTGGAAATGAAATTGAATACAACGAAAGT
ACAAATTTCAAAAATAGAAAGTACAAGTAGACTTGCCAAAAATGGAAAGATCGAAAATAC
GAGGTGTCATAGTCTCCCCTACTTTAGGAGATTTCGTCCTCGAAATCTTAAGAAGAAGAC
TGATCGAAGAGATGTGGATACTTGGCTATCATGTCACTTTTGAGTTCCCAAGTAAACTCA
GCACCACGCTTGCCTTCCCATCGTACTTTTACAATGCGAATTTTGCTGCGTCTGAGCTGC
TTGGTACCTTGATCCACAATTTCAACTGGTCTTTCCACGAAATGAAGCGTATCGTTGATT
TGCAAGTCGTCGACTGGGACATGAAGTCCTTCATCAGCTAGACATTTCTTGAGATTTGAA
ACGTGAAATGTCGGATGAACGTTACTCAATTCCTGCGGTAGATCCAGCAAATACGCTACC
TTGCCAACTCGTTCGAGGATTTTGAAAGGTCCAACGTAATGAGGGGCAAGTTTACCCTTT
TTACCGAATCGAACAACCCCTTTCCATGGAGATACTTTAAGTAATACTTGATCCCCAACA
TTGAATTCCATGGGTTTGCGTCCTTTATCTGCGTAACTCTTTTGTCGATTCCTGGCCTTG
AGTAAATTGTCACGGATTTGAAGAATCTTGTCCGTGGTTTCTTGAATAAGCTCAGGACCA
GTAAATTGCTTATCACCAATTTCGTGCCAACTGATTGGTGATCGACATTTTCGCCCATAT
AATGCTTCGAATGGGGCCATTTGAATGCTGGAGTGATAGCTGTTATTGTACGAGAATTCG
ACCAGAGGCAAATGCACATCCCAACTACCACCAAAGTCAATGACACAGGATCGAAGCATA
TCTTCGAGAGTTTGAATGGTACGCTCAGTCTGTCCATCTGTTTGAGGATGGAAGGCTGTA
CTAAGATTTAAATGAGTACCCATAGCTGATTGAAAAGTTTGCCATAGGCGAGACGTGAAA
CGACCATCACGGTCTGAAATGATGTCACGGGGTATGCCATGACGACAGATGATTTCATCA
GTATAGACTCGACTTCTTGTTGACCAATAAGCGAACCTACTTCTATTTTTCATAATATTT
ACAATTTGACCCCCTGTTGACCAATTTTGACCTAGACTTCTTGTAGACGCAGTCAACAGA
CATTTCGTGCATCAACAGTTCCAGAAGTCAAAAGACCAAACATTTGTGATGAGTTTGTTT
AAAAAGATAGAGAACTTGTACCAGGCATGTATTTGTCGATTACGAAGTGATAATGGTAAG
GAGTTCAAAAACAATCAAATGGAAGAATACTGTGACTGAAAGGGTATACTGCAAGAATTC
AGTGCGTCGTACACTCCGCAACAGAATGGAGTTGTAGAAAGGAAAAACCGGACACTGATA
GAGACGGCATGAACAATGTTGGCTGACGCAAAGCTTCCTATAAGCTTTTGGGGAGAAGCT
GTATCTGCCGCTTACTATACTCTAAATCGGGTTCTAACCGAGAAGAAGCATAACACAACG
TGTTTCGAGCTGATCAACAACCGAAAGCCTAACTTGGAATATCTGGAGCCGTTCGGGTCA
CCCTGCACAGTTCTGGATCTTGATGGAAATTTTGGTGCTAAAGCTTTGGAAGGAATCTTT
GTGGGTTATTCTAGTCCACTTAGACAGGTTTTCCTTCCAAGTCTTGAGAAGATCATTGAA
GCTCAGCACGTGCAATGTCAGGGATGCACTATGCCTCCACAGAAACCTGCTGACTCATGG
CGATTTGATTATGATACATTATGGGAGTTATCCGACTTACCGGAAGAGCCAGAATTCTTT
GAGACGATAAGGCTATATCAGGAGTATCAAGCTTCACAAATGGATTCTTTGCCGACCAGA
TCTTCTAAACGTCAACGAATTTCCAATGATCATGAAGCTGGTCAAAGTCACAATGATCAA
AGTGATCCAGATTGCAGCAAACGACTTCAGAACAAGAGTCTGCTCCATAAAATCAGACGA
CAGTTTTTAATGATTTAGAGTCTGATTCAGATAGCCCGACTTTTGATCGAGGTGATTCAG
AATCTGAGGGGGAGCAGATCTAGTCTTCAGATCAGACAGTTCCTGTAGATGAACAAGTTG
CAGATCAGAATTTGGAAAGCGAGGTGAAAGTTCCCGGTGAAGTTATGCCGCTGACTCTGT
CTTATCACCCCGGAGAGCTGATAATTGGAGAACTACAATCAAGAGTTTGAACGCGACATC
AAATAGGCCAAGGCTTTGCATGTTTTTACACTAAGATTGCTCCGTTACAAAACGATTTCT
CACTAAGTTGTTTTATCTCGCAGGTTGAACCACGAACATACAAAGAAGCACTGACAGAAG
AATCGTGGGTTAACGCGATGCAAGAGGAGTTGGGTCAATTTGAAAATCTCGGAGTTTGGA
AGCTAGTCGACCTACCTGATGGGCACAAAAAGATTAACACCAAGTGGGTGTTCAAGTGTA
AGCGAGACGATAGGGGTGTGCTCGTGAGAAACAAAGCTCGCCTATTCGTTCAGGGCTTTA
GTCAACAGGAGGGAATTGATTTCACCGAAGTATATGCCCCTGTTGCTAGACTAAAAGCCA
TCAGAATCTTTCTTGCATTCGCCTCATGGAAAGGGTTTAAAGTCTACCAGCTAGATGTTA
AGTCGGCGTTCCTGTACTGTAAAGTAAAAGAGGAGGTATACGTCAGTCAGCCATCGGGCT
ACACCTATCCGATTCACAAAGACAAAGGCTACCTCTTGGACAAAGCTCTATACCGATTGC
ACCAGGCCCCGAGAGCCTAGTATGAGACGCTCTCTCAACATTTGCTTTCCAATTGCTTTA
TTCGAGGAAAGGTGGACGCCACTCTTTTCACAAAGGAGGTCGCTGGGCATGTGCTGAATT
TGCAGATTTATATTGATGATATAATTTTCGGGTCCACAAATGAGGAACTCTGCAAACAAT
TTGAAGAAGTGATGAAGCAAAAGGTTGAGATGTTGTCAATGGGTGAGATGATGTTTTTCC
TTGGGCATCAAGTCGATCAGATGCCAGAGGGAACCTTCATACATCAAACAAAATATGTCC
ACAACGTTCTGGAGAAATTTGGGATGTCTGAGACTACACCAATGTCCACCCCGTTAGTAA
CTAATCATGGTATTAACCCTGATCTCACCGGAGAGAAGGTCGACGAGACACTATACCGCT
CGATGATTGGTTCGCTGATGTACCTCATTGCATCTCGACCCGACATAATGTACCCGACCT
GCCTCGCAGCCTGTTATCAGTCGAGTCCTAGATCGTCACACATGGTTATCGTCAAACGGA
TTCTACACTACCTGAGAGGAACCCCAAGCTTGGGGTTATGGTATCCAAAAGATGGTAAGA
TCAACTCAAAGTCTACTACAGCAGATTTCGGATGCTGCAAGATCAACTCAAAGTCTACTA
CAGCAGGATGCCAGTTTTTCGGACCACGTCTGGTAAATTTGCAATGTAAGAAGCAGATGA
CCGTTGCACTTTCAACGTGTGAAGGAGAATATGTCTCAGCAAGCAGCTGCTGCTCTCAAA
TTCTGTGGATCCAACAACAAATGCGAGATTACGGTTTACAATTTCTTACTACTCCTATCT
ATGTAGATAACGAGGCAGTAATCAACATAACAAAAAAACCCGGTACATCATGCTAAAACT
AAACACATAAAATTCGACATCACTTCATCTGAGATTGTTTCGAGAAGAAGTTGATTCGAA
TAGAAAAGATCCAGACCGACGAACAAAAGGCAGATTTACACACAAAACCATTTGATAAGT
CACGTTTTCAATACTTATTAGAACTAAATGGTATGAAACTTTTGTCGTCAAGGGGAGCAA
TAGTTGGCGTTGATGAGAAATCCACAGCAGAGGACGTCGAGAAGCAATCTGCTATGGTTT
GTCGCATTTTTCATTGTTTTGGTTTTTAGGGGGAGATAGTGTTATTCAGAAAATACAAAA
ACATTACAAAATGCAAAAATACAAAAACAATAGAAAATTTTCAAAATGTAAAAAACAATA
GAAACCCCAAAAAGAGTTTGTGTAAAAAGAGGAAATGATAGTACATCAGCTAGCCTGTCA
AGGTATGCTAAAGAATTGTGATAATTAAAGCATTAAACGGTCTCACTGATGATATGTCGA
TAGGTTTTTGCACATTTAGTAGACTTTTTCGGGATATAAATAAAAAAATCGTATCTTGCT
TATTTCGTGGGGAACGTCTCTCGGATATATAGGTAACCCCTGAAATCTTGTTTGAAAGAT
TACCCGTTTCTGAGATACTAGGTCGATATACTTAATGATATCTGGGGTTTTATACCAGGA
CTTTTGATATTGTGGAAGCAATAGCCTAGTCCTCGTATAATACTTTAAGCGCTTTAAAAC
TCAAAGCCTCCCCTCAGCATAAAAATTGATAAGTATTGAAAAATACAAATCAAGTGCTGT
TGTAAAGAAGATCCCTAAGAAGGACACACCGCAAAGTCGAGCCATCATTTCTTTGTCTGA
ACGGAAGTTCTAACCTGAGCTCTCATGGTCTCGCACTACCCAAAAACATATATCATATAG
TATATTCACATGTAAGACTGAATATAGGGAATCTGGATACGAGAGTATATTCTGAGGTGG
GACACGCGAATAAGTTAAGTTCTTAATACACCTAATCCGTATCCTGAATTAGTTGAACCT
TGCGTGAAAATTTAAGTGGACCAGTATATCGACAATCTAGGTGAACTGTTTTAAAACTTA
GTGTGTAATAAGCTCAACGGTGCTTGTGACTCGTTGGTAGCTGATATGATCCTCTAACAC
ACTCACAAAAATATGTTTGTAAATAGTTTACTGTTTTTAGCTTATACCCGAAAAGATTTT
CAGTGTGTTTTAGCATAAACTTTCTTAAAATCCAAAAAGATTTTATTTCTGCTTTAGTTT
AGACAAACCATTGTGGAAAGCTGATCTTCGGAATCTTGCATGCGATGTAGAAAGTTTTTG
GTTGAACGACTGGGTTGAGAGCTAATCAAAATAGTCGGAATTTCAAAAGTTAAACAAGTT
AATTAATTTGACACTTTTACATTTCAGAAAAGAGGAAAAAGTCTGAACAAAATGTCAGTT
GGTTCGTGTCAGGTCAACCAAGGTCATTAACTTGGACTTGGTAGGCAAATTGAGTAACCA
GGGTCATTAACTTAGACCTGGATACTTGAGTGGATGTCTAAAAGTGACCAAAACTGATAA
AACTGAGAAATGTTAAAAAAGTTAGAAAATTTGAACAAAGTTGAGATGATCGAATCGATC
GGACGACCATCCGATCGGATGACCATCCGAGTGGTGATCAGCTTATATAAGGCAGTCAAC
ACTTGGTCAAGGTCATTTGTTCGAATACTCATCTAATACACATACACTTTTCTCTCAATT
GTTCTTGATCTTTGACTCACATTCTTGTCATTCCAATCACATAGGATTGTTGGTTAGCAC
ATCACTCACTATGGGAAAGGTAAGTTTTGCTAATTTCACAGTTGATTTTCATGTTTTTGA
TGATTATTTGAACCGTCGGTTACCTCAGTGGGTTTAACTTAGATCTAGGCTTGATTAGAC
TTCATTTATACAAATTGAACATAGATCTAGGTTAATCGGCCATAGATTTAAGATTTTACT
GGTCCAGTTTCTTGATAACATCAACTGATTTGTACTTAGAATGATTTATAAGGTCCGATA
GCCGACACACTCTTTATCAAATTAGGGCCAAATTAGAAGATTTTAGTAAATATTGAATAT
AGGGTTTTGATTATCGGCGATATTTCTGAAGGATTTGTGTTCAATTTTGAAAAATGTTGA
AAAAATTTGATCTTGACATGATTGATATTCAAATGGTTCTTATTGTTTTGATCGAATGAT
AATCCGATCGGATGACCATCCGATCTGACGGCCATCCGATCCACTACACTTCATTGTTTG
AATAATTCTAAGTGTTGATCTGATTGAGTGATGTTGTTTGTTCATACTGTTCTTCATAAT
TGATCGAATGATCATTCGATCGGATGACCATCCGATCGGATAACCATCCGATCGAAATAC
ACTTGTAAGATTGAATCATTCTTTGTGAACTTTAATGTTTCACTCGAATGATCATCCGAT
CGGATGACCATCCGAGTGACATCACTTTCACTTGAATTCATTGTGCTTTATAGAATAAGA
CTCATCTGAACGGATTACCATCCGGCCAGATGGTCACTCGACAAATAAGTATTGTATAAG
AGTGAAAAGGTGTTAGAAAAATTTTCAAAATCTTGAAATTTTTCACTTTGTACTTTATGT
CTTGAATTGCGTGCATATTCTGAAAATGATATTCGTGCAGGCAAGAAGTTCTGATTTTCA
TCCTAAGCACAACTTATACTGCATATTGGAAGAGGACTATCCCTATAAGCGGACCACTAT
GTAACTGTGACAAATAAGCGAACCTACTTCTATTTTTCATAATATTTACAATTTGACCCC
CTGTTGACCAATTTTGACCTAGACTTCTTGTAGACGCAGTCAACAGACATTTCGTGCATC
AACAGTTCCAGAAGTCAAAAGACCAAACATTTGTGATGAGTTTGTTTAAAAAGATAGAGA
ACTTGTACCAGGCATGTATTTGTCGATTACGAAGTGATAATGGTAAGGAGTTCAAAAACA
ATCAAATGGAAGAATACTGTGACTGAAAGGGTATACTGCAAGAATTCAGTGCGTCGTACA
CTCCGCAACAGAATGGAGTTGTAGAAAGGAAAAACCGGACACTGATAGAGACGGCATGAA
CAATGTTGGCTGACGCAAAGCTTCCTATAAGCTTTTGGGGAGAAGCTGTATCTGCCGCTT
ACTATACTCTAAATCGGGTTCTAACCGAGAAGAAGCATAACACAACGTGTTTCGAGCTGA
TCAACAACCGAAAGCCTAACTTGGAATATCTGGAGCCGTTCGGGTCACCCTGCACAGTTC
TGGATCTTGATGGAAATTTTGGTGCTAAAGCTTTGGAAGGAATCTTTGTGGGTTATTCTA
GTCCACTTAGACAGGTTTTCCTTCCAAGTCTTGAGAAGATCATTGAAGCTCAGCACGTGC
AATGTCAGGGATGCACTATGCCTCCACAGAAACCTGCTGACTCATGGCGATTTGATTATG
ATACATTATGGGAGTTATCCGACTTACCGGAAGAGCCAGAATTCTTTGAGACGATAAGGC
TATATCAGGAGTATCAAGCTTCACAAATGGATTCTTTGCCGACCAGATCTTCTAAACGTC
AACGAATTTCCAATGATCATGAAGCTGGTCAAAGTCACAATGATCAAAGTGATCCAGATT
GCAGCAAACGACTTCAGAACAAGAGTCTGCTCCATAAAATCAGACGACAGTTTTTAATGA
TTTAGAGTCTGATTCAGATAGCCCGACTTTTGATCGAGGTGATTCAGAATCTGAGGGGGA
GCAGATCTAGTCTTCAGATCAGACAGTTCCTGTAGATGAACAAGTTGCAGATCAGAATTT
GGAAAGCGAGGTGAAAGTTCCCGGTGAAGTTATGCCGCTGACTCTGTCTTATCACCCCGG
AGAGCTGATAATTGGAGAACTACAATCAAGAGTTTGAACGCGACATCAAATAGGCCAAGG
CTTTGCATGTTTTTACACTAAGATTGCTCCGTTACAAAACGATTTCTCACTAAGTTGTTT
TATCTCGCAGGTTGAACCACGAACATACAAAGAAGCACTGACAGAAGAATCGTGGGTTAA
CGCGATGCAAGAGGAGTTGGGTCAATTTGAAAATCTCGGAGTTTGGAAGCTAGTCGACCT
ACCTGATGGGCACAAAAAGATTAACACCAAGTGGGTGTTCAAGTGTAAGCGAGACGATAG
GGGTGTGCTCGTGAGAAACAAAGCTCGCCTATTCGTTCAGGGCTTTAGTCAACAGGAGGG
AATTGATTTCACCGAAGTATATGCCCCTGTTGCTAGACTAAAAGCCATCAGAATCTTTCT
TGCATTCGCCTCATGGAAAGGGTTTAAAGTCTACCAGCTAGATGTTAAGTCGGCGTTCCT
GTACTGTAAAGTAAAAGAGGAGGTATACGTCAGTCAGCCATCGGGCTACACCTATCCGAT
TCACAAAGACAAAGGCTACCTCTTGGACAAAGCTCTATACCGATTGCACCAGGCCCCGAG
AGCCTAGTATGAGACGCTCTCTCAACATTTGCTTTCCAATTGCTTTATTCGAGGAAAGGT
GGACGCCACTCTTTTCACAAAGGAGGTCGCTGGGCATGTGCTGAATTTGCAGATTTATAT
TGATGATATAATTTTCGGGTCCACAAATGAGGAACTCTGCAAACAATTTGAAGAAGTGAT
GAAGCAAAAGGTTGAGATGTTGTCAATGGGTGAGATGATGTTTTTCCTTGGGCATCAAGT
CGATCAGATGCCAGAGGGAACCTTCATACATCAAACAAAATATGTCCACAACGTTCTGGA
GAAATTTGGGATGTCTGAGACTACACCAATGTCCACCCCGTTAGTAACTAATCATGGTAT
TAACCCTGATCTCACCGGAGAGAAGGTCGACGAGACACTATACCGCTCGATGATTGGTTC
GCTGATGTACCTCATTGCATCTCGACCCGACATAATGTACCCGACCTGCCTCGCAGCCTG
TTATCAGTCGAGTCCTAGATCGTCACACATGGTTATCGTCAAACGGATTCTACACTACCT
GAGAGGAACCCCAAGCTTGGGGTTATGGTATCCAAAAGATGGTAAGATCAACTCAAAGTC
TACTACAGCAGATTTCGGATGCTGCAAGATCAACTCAAAGTCTACTACAGCAGGATGCCA
GTTTTTCGGACCACGTCTGGTAAATTTGCAATGTAAGAAGCAGATGACCGTTGCACTTTC
AACGTGTGAAGGAGAATATGTCTCAGCAAGCAGCTGCTGCTCTCAAATTCTGTGGATCCA
ACAACAAATGCGAGATTACGGTTTACAATTTCTTACTACTCCTATCTATGTAGATAACGA
GGCAGTAATCAACATAACAAAAAAACCCGGTACATCATGCTAAAACTAAACACATAAAAT
TCGACATCACTTCATCTGAGATTGTTTCGAGAAGAAGTTGATTCGAATAGAAAAGATCCA
GACCGACGAACAAAAGGCAGATTTACACACAAAACCATTTGATAAGTCACGTTTTCAATA
CTTATTAGAACTAAATGGTATGAAACTTTTGTCGTCAAGGGGAGCAATAGTTGGCGTTGA
TGAGAAATCCACAGCAGAGGACGTCGAGAAGCAATCTGCTATGGTTTGTCGCATTTTTCA
TTGTTTTGGTTTTTAGGGGGAGATAGTGTTATTCAGAAAATACAAAAACATTACAAAATG
CAAAAATACAAAAACAATAGAAAATTTTCAAAATGTAAAAAACAATAGAAACCCCAAAAA
GAGTTTGTGTAAAAAGAGGAAATGATAGTACATCAGCTAGCCTGTCAAGGTATGCTAAAG
AATTGTGATAATTAAAGCATTAAACGGTCTCACTGATGATATGTCGATAGGTTTTTGCAC
ATTTAGTAGACTTTTTCGGGATATAAATAAAAAAATCGTATCTTGCTTATTTCGTGGGGA
ACGTCTCTCGGATATATAGGTAACCCCTGAAATCTTGTTTGAAAGATTACCCGTTTCTGA
GATACTAGGTCGATATACTTAATGATATCTGGGGTTTTATACCAGGACTTTTGATATTGT
GGAAGCAATAGCCTAGTCCTCGTATAATACTTTAAGCGCTTTAAAACTCAAAGCCTCCCC
TCAGCATAAAAATTGATAAGTATTGAAAAATACAAATCAAGTGCTGTTGTAAAGAAGATC
CCTAAGAAGGACACACCGCAAAGTCGAGCCATCATTTCTTTGTCTGAACGGAAGTTCTAA
CCTGAGCTCTCATGGTCTCGCACTACCCAAAAACATATATCATATAGTATATTCACATGT
AAGACTGAATATAGGGAATCTGGATACGAGAGTATATTCTGAGGTGGGACACGCGAATAA
GTTAAGTTCTTAATACACCTAATCCGTATCCTGAATTAGTTGAACCTTGCGTGAAAATTT
AAGTGGACCAGTATATCGACAATCTAGGTGAACTGTTTTAAAACTTAGTGTGTAATAAGC
TCAACGGTGCTTGTGACTCGTTGGTAGCTGATATGATCCTCTAACACACTCACAAAAATA
TGTTTGTAAATAGTTTACTGTTTTTAGCTTATACCCGAAAAGATTTTCAGTGTGTTTTAG
CATAAACTTTCCTAAAATCCAAAAAGATTTTATTTCTGCTTTAGTTTAGACAAACCATTG
TGGAAAGCTGATCTTCGGAATCTTGCATGCGATGTAGAAAGTTTTTGGTTGAACGACTGG
GTTGAGAGCTAATCAAAATAGTCGGAATTTCAAAAGTTAAACAAGTTAATTAATTTGACA
CTTTTACATTTCAGAAAAGAGGAAAAAGTCTGAACAAGATGTCAGTTGGTTCGTGTCAGG
TCAACCAAGGTCATTAACTTGGACTTGGTAGGCAAATTGAGTAACCAGGGTCATTAACTT
AGACCTGGATACTTGAGTGGATGTCTAAAAGTGACCAAAACTGATAAAACTGAGAAATGT
TAAAAAAGTTAGAAAATTTGAACAAAGTTGAGATGATCGAATCGATCGGACGACCATCCG
ATCGGATGACCATCCGAGTGGTGATCAGCTTATATAAGGCAGTCAACACTTGGTCAAGGT
CATTTGTTCGAATACTCATCTAATACACATACACTTTTCTCTCAATTGTTCTTGATCTTT
GACTCACATTCTTGTCATTCCAATCACATAGGATTGTTGGTTAGCACATCACTCACTATG
GGAAAGGTAAGTTTTGCTAATTTCACAGTTGATTTTCATGTTTTTGATGATTATTTGAAC
CGTCGGTTACCTCAGTGGGTTTAACTTAGATCTAGGCTTGATTAGACTTCATTTATACAA
ATTGAACATAGATCTAGGTTAATCGGCCATAGATTTAAGATTTTACTGGTCCAGTTTCTT
GATAACATCAACTGATTTGTACTTAGAATGATTTATAAGGTCCGATAGCCGACACACTCT
TTATCAAATTAGGGCCAAATTAGAAGATTTTAGTAAATATTGAATATAGGGTTTTGATTA
TCGGCGATATTTCTGAAGGATTTGTGTTCAATTTTGAAAAATGTTGAAAAAATTTGATCT
TGACATGATTGATATTCAAATGGTTCTTATTGTTTTGATCGAATGATAATCCGATCGGAT
GACCATCCGATCTGACGGCCATCCGATCCACTACACTTCATTGTTTGAATAATTCTAAGT
GTTGATCTGATTGAGTGATGTTGTTTGTTCATACTGTTCTTCATAATTGATCGAATGATC
ATTCGATCGGATGACCATCCGATCGGATAACCATCCGATCGAAATACACTTGTAAGATTG
AATCATTCTTTGTGAACTTTAATGTTTCACTCGAATGATCATCCGATCGGATGACCATCC
GAGTGACATCACTTTCACTTGAATTCATTGTGCTTTATAGAATAAGACTCATCTGAACGG
ATTACCATCCGGCCAGATGGTCACTCGACAAATAAGTATTGTATAAGAGTGAAAAGGTGT
TAGAAAAATTTTCAAAATCTTGAAATTTTTCACTTTGTACTTTATGTCTTGAATTGCGTG
CATATTCTGAAAATGATATTCGTGCAGGCAAGAAGTTCTGATTTTCATCCTAAGCACAAC
TTATACTGCATATTGGAAGAGGACTATCCAAATATCGAGCTATTCAAGGAAGTTATTCCA
TTTCTAAAAAAGAGCAGAATATGCAAAGCATTGACGGAAAAACATAAATGCTACGAATCA
CATGTTAGAACATTTTGGAGTGCTGCAAGATATGATGAGAAAGATGAGACGATATATTCT
GCCTTCAAGATCAAGGATGACAAAAAGAAGGACATCGATTTGGAAGTAAAGTTTACTGTA
GGAGACGTGAGGAGGGTGTTAGATCTGCAAGATAAGGACGAGGATCCTATCATTATTTCA
GAAAGATTAAGCAAAGGTTTCTGGCTGCGAATGGGATACACAGGACATATTAATGATAAA
GGATACATTAAGTCGAAGTTCTGTAGACCATACAAGTTCCTAGTGCACTGTGTGATTCAT
GCACTATCGCATAGAAAGGGTGCATATGATGAGACTTTGACTACATAATGAACATTATAG
CTTGCTTAGTGCTCAACAGGCAGTATAATATCTCGCAAGTGATTTTCAATCACTTGGTAG
ATAACATTAAAGGTGAAAAGCATATAATGTACCCTAGGTTCGTACAGATGTTATTAGACG
ATCGGATTCCAAACCTACCGAAAGATCCAAAGGATGAAAATAAATTGCACCATATGGATA
GTGAAACTCTCAAAAGACTGCATAAGTATAAAGGTGTGAAACCAGAGAGTGAGCCAAGGT
ATAGGCCTAAGTTTGGAAAAATCAAGAAGGCAAATTATGTGGCACCTGAAGGCGATCAAT
GGAGGCATGCTGATAGTAACTCTGAAGATGAAACAAATCGTTTGAAGGACATGGTTGAAA
AGAAGTTAAGGTTTTGGTATGTGAAGGACGAGAAGAAGAGAAAGAGAACGCCTAAGGTTT
CTACACCAAAAGTTGTGATCAAGGGTAAACGTGGAAGTCAGGAAGCATCAGAAAGGTTCG
TAGATACTTCTTTTGAATATAATTCTAATAATATTAATGTTTGTGTTGCAGAATCAACAA
AAAGGAAGTCACCACCAGGGTTGGTAGATGAGTCTGTTATTCCACCGACAGATTTGATCA
AAGATGGTGCAGATCTCTTAAAGATGTCATTTGCTGAATACGAGAAGCGATCAGCTGCTG
CAGGTGCTCAAATTGTTAATGTTGAAGTTCAGAAGACAGCAGAAAATGTTGAAAAAACTG
CAGAGAACATTGAGGCAGCTGGTGAAGGAGTAAAGGAAACACATGTTGAAGGATTGGTAT
ATACAGACTCAAGTGCTACAGAAAGTGATGAAATAGATCCAACAAAGATTGCACCAACGT
CGTATGTTAGTGGCAAACAGAAGTTTAAAGGATCGCCTAAGAAAAAGAAAGCGTCTGATG
AAGAAGATGCTACTTATGAGCCAACACCAAAGAGAAGAAGAAAGTTCTTAAGAAGCGTAA
AGCTCGACCTTCAGGAGCTGTTTCAAGAAGTGTTAGAGCTAGGAAAGACACAACATCTAT
TCTTCAGCAATCTACAGTAACTCCAGAGGTTCCAGTAGTTGAAAAGAATATTGAAAGCCC
TGAGTATGAAAGAGTCGAGAAAGTTGATGTTAGAGATGAAGACATTGAAGTAGAGTGTTG
GGGTTAGACAATCAACGCCTCCAGCATCACCTATCAATCCAACAATTTGCATTCCTTTAG
ATCATGAAAAGACACCTGAAAAGCAGCCAAAGAATGTGGAAGGGCCTCCATCTGCATCAA
AGAAAGCTACAACTTCGAGCTCAAGCCACGGATTTCTGAAGGTTTCTGCTGAATTTCCAG
ATGATCTTCCTTCTGGTGATTTTGATGTTTTTAATGATGGTAAGATAAATATGCTGACAA
AGAAGGTTAGTGTGTTGGAGAAAGCTAAGGCTAAAGTTAAAGCAGAGTTGGAAGCAGTTA
AAGAAGAGAATGTTGCTTTGAAAAAGTAGTTAGAAGAACATGCTGAAGTGATCGATCAGT
TGGGAGATGAGCTTGAGGAGGTAAATGCTCGATACAAAACTGTTGATAATTCTAACAATT
TGTTGCATGAAATGTTGGGAGATCTGAGCAAACACGCTTCAAGCGAAAATGAAGCATTGA
AGAAAGAAATTGAAGCTTTAAGGGCTGATAAAGTGATAAAGGATGAGTAGCTGAACATGC
TTTACACTGTCATTGAACATAAGCTTAGTATAAATGTTCAAGCTGTGTTTGACGAGATAG
AGATTCAAAATGTTGAAGCTAGAAGGGCTGAAAGAGAGAAGCGTTTGGCAGAAGAAGCTA
AAGAGAAAAGGAGGGTGTAGTGATTGGCACTAAAGAGATTCTAGGATCTTCAAGTCATCC
TGAAGGTACTAAAGTTGATAATTCACTTGCCCTTGTTCCTATTGGTGAAGTAATAGATGT
GACTCCTGAAGAAATAAGGCTTGACAGAAGAAGTATTGTTGAGAAACGTCACAAAGAAAA
AGAAGACGATGAAGAAGAGGAGAGGAGTTGAAAGATCTGTACAAAGATATAGATTATTAT
AATGGTGATGATGATGGTGATAATGATGATGATAATGATGATCAAGGAGCTACAGGGTTG
GTGATTGTGAAGCGTTCAGGCCCTAATACTCTTAATTACTTCTTGAATGACGAGCCGAAT
GAAAAACAAGAAGATCAACATCATGAAGTGTCTTCTTCTTCTGGAAAACAACATGCTGGT
GATCAGGTATTCCTTACAATTCCAAAAGTTGTTTATTTACATGCTGAGCTTGAGGGGGAG
TTAGAAGAAAACAGGACCAGAGAGTCCATGTAAGAGGAGTTAGGGATGGATGATGGGGAT
ATGAAGTTAGATATTGAAGACGAGATACCACCCTCTCCTGAAAGAGAATATTCTTTCAAG
TTTGTTAATGAAGCTAATAATTTCAAAGATGTGATTATTGAAGAAGGTTCTAATCTTTCT
GAAGAAGATACTCCATTTCACTACTCTGGAGTTGACGATGACTTTCCTACTTTGACCGAG
TTATTTCAATCTCACAATGAAGACGAAGTGAGAAGGAAAGTAGTGGAAAGGATTAGTACT
GAAGGGGTTCCCGAAACTGTACCACAGGAAGATCTACTTGAGGAACGAAAGCGATGGTTC
AAGGTGATGCCAAAGGAAAGAAAGTACAAAAGGCCACTTCAATACTTCACTGATCATCCA
AATAAATCTCTGGGTGATATTCTCTCGTGGGGCTACTTAGAAGACTTGAAGGTTTATGCA
ATAAGAAGAGAGTATGGAGTGCAATACTTCGAGTTCTTATCTGAAATTAAGACACTTCCA
TGGTGGGATGTGGAGGAGCTTGCACAAACAAAGAATATAAAGCAGTTCTATTATGGGTTG
GAAGTTAAAATGCATGATCAAAAGCTGTGGAACTACATAAAGCTACAAGCGAAAGAAAAC
TTTCCTGATTGGAAGCCACACAGGCCTGAACAAGTTGTGAAAATTGATCCTATAACAGGC
GAAAAAGACATTACTTTGAAGATCAAACCTCCAAGATGTCTAATGAACATGCCGCTTCGT
GCTATGGAGCAAGACTTCTATGAAGATTTCAAGGGTTGGCTCTATAATCAAAGCACAGCG
GAAGCAGTGATTTCATTGTTTGACAAGAAAACAGGAGAAACTAGACGTATAAATGTGTTA
GATCCGATGTGGCTGGTTAATTGCTCAAAGAAAGATATCAACTGCTTGTTCTTCAACCAG
ATAATATACAATGAGCCTGACATAGTTCAAGCGCAACAATATTAGAAGATGGTGAATCTG
TGCTTCGCGAAAGACATTAATTCTAGAAGGTATTGGGAAACGAAGTTCAAGGATCTAGAG
TTGGAAGAATTCTTGAAAGTTGAGCGCCGAAGTGAAAGGTTCAAGAAGATTGCAGAGATA
GCAGCTGAACTAGGTCGAAGGAAGTTTGAAAGGCCACCAGATACTGATCAAACGCCTATA
GAATCTCAAGAGAACAAGATTCCTAGGTGGCAAACAATCAAGAGATGGTGATCCAGAATA
TCGCAAGTGGTGGAATGAAATAGGAAGACCATTGAGAAGACAAATGTTAGAAGAAAGGAA
AGAGAAGAGACGACAAAAGGCTAGAGAGAGCAGGAGCAACAGGAAGACGCAATGAAGACT
ATGCAGGAAGGAAGACTGCAACTACATCCAAGGGGGAGTTTGTAGATGCACTATGTCTGA
AGCTTCTGTCTGTATTTAGTCTATATTTTGTCCTGTATGTGTCATTGTATAGTTTTGTTT
GTATGTTATATCATAACTGGGAGAAAACATAACGAAATTGTATGTTGTAAAGCCCATCTG
ATCGGATGGCTTGAGTCATCCGGACGGATGATCATCCGGTCGGATGACCATCCGATCGGA
CGACATAACTTCTCCCAGCTAGCCCACCTATAAATAGGAGAATAGGGGTTCATTTGTAAG
AGCTGGTTGCACAGGTGTAACACCTCGAAAAATTTCGTCCAATAATGTCTTGACACGTGT
CATAAAGTTCCGTTATGTGAAAACATACTTTAGAGGGACTAAAAGTGACAAACAGTGAAA
ACTATGGAACGTAAGGGTCCAAAGTGTCAACAATGGATAAATAGGCTCTATGATAACCCC
ACATAATGTTTATAACCTTTAACGGATGGTTCATGGATCATACGACGCGGAAATTGCACA
AAAGTGAAGTATTGTAAACTACAGGGGCCAAAGGTGTCAACATGTTTAATTTATACCTCT
GAGTGAACTTTTGGCAGACCCGAAGCTTTGTATAGCTAAAATATACTCACTAGAATATGT
GGTAAAAATTTCATGAAGTTTCGTCAACGTATGAGAAAGTTATGGCCAAAACCGTACTTA
AGGGACTAAAAGCGTCAACGCCGAATTCAGGGCTTTTCGGTTGAGCGCAAAGTTATCCGA
GAGCATTACCATGTTGGTAAAAGTCCTAAGGTTCTTAAAAACCAAGTTTGGGGGTTTACG
GGTCGAGAAAAGTAGCCGAAACGGCACGTTCAAGCTCAGGGACCAATTCTGTCAATACAC
GAAAGTTGTTTAGCTGAAACAGGGGTCAGGCGACCCGCCTGGGAAAGCCCAAGCGGGCCG
CGTGGGACTACCAGCGACAGAAAATGGGTTTTGGGTCGAATTGAGTCCGAATTTGAAGTG
GAATCCAGTTGTTTTCGCCTCCAATTGCACCAATAACCTTTCATGCATGCCTACATCTAC
AGTGGCCTCGAAAATTTGTGTTTAAATCAGATTATTGATCACTTTTGGTCATTTGCAATT
GAAGAACAAGTGCTCTCAACCTTCAAGAACTTCAAGGCAACTTTCTGGAGGAAATCTGAT
CAACAAGGCCGACTCCTAGTGATCATTTAACATCTATAGGACTCTTGTAAGCCTTCAATT
CGTTCCTTAATCCGTTTTGTAGTGATTATTGCTAAAAGTCAAACTGGGTGTTCATAACCT
TTGACTTTCTGATTAAACGGATTTCTTTCAGTAATTTCTCGAATTGAAACTTGTTATAGA
TTGGTATTTATGTGGGAAACAAACCCTCTAAAGGTTACTAACTGATTCCCACTACATGCA
TGCTTAATGTCGAGTCAAACCTATTTCTAAAAAGTCAACAGAAGTGATTTTTGTGAAAAA
TGACATGATTAATGATATAGATGACATGCAACCTGATTGATCATTGAAAATAACTTGTAA
TATATATATAAATGTGTTTTAATCATTATCAACTCGACAATCTATCGTATAGCCACGAAT
CGGAACCGAAAGTCTTGTAAAACGATTATTTCGTAGACTATCGATTCGGATTCATACATG
CATGTTCGAGATCTGTATTGGAAAGTATTTTTGACTATTTTTATTTTAGTTAAACTTTCT
GGAATTTTCTTTGATTGAGTCTATGCTTAGCCTATTCGAATGCTTGTTTCCGGTTTATGC
ATAAAGTTGACTATTTTGCCCTTTTTGATTTAAAACGGGATTTTTGGAAAAGTGAAAGGA
TAGAAATCTTTATTTTTATTATATAAACTTGCACCGAAAGTTTCGGATCAGTTGGTGGTC
CAGATTGTGAGTTATGGCCATTAGCGTAAAACTATATTATAAATTTACATAAACGGTCCT
TTTCGCGTAGAACCCGTTTCTGGCCACGTTTTGGTACAAAACTTTTTACCAACTGATTAT
ATATAATATTCTGGGAATTTTGATGATTTTTAATTAATTTTTGGCTGAACGGATCCTCGA
TCACCTAGCCGTTTCGGCTTATGTCGGTTTTGACCGTTTTAGCCATAAAAGGAGTTTTAC
ACATCCGTTTGACCCGAAACCTTTTTCTACTGATTTTGTATGATGAATAAATTATTATAA
GACTTCTGGAAATATAAAAATCTCAGATTTACTGTGAAAACCCGAAAACGCCCTTAAATC
GTATTTTTAGCATTTTAAGCGCATAGTAAGCGTTGTACTTGTTTTAAACCTACAAGACTT
ATACCTACTGATGTAAATTACATATTTTCATATAATAACAGTAAGTATAATATTTTGAAC
TCAGGTTTCCAGTTTTGGCATTTTTAGCCCTTGTGAAATTACTAAATTGCCCCTACGGTG
CATAGTATGGTTTTAAATGATATATTTGGTATATGGGTCATACCCTACTGATATAATATG
TTATATTAAGTATATTTACTGTATGAACCAGACCCGAAACTCAGATTTCTAATTTTATCC
ATTTATTATCTTTTAAATGACCAAAATGCCCTTCTAAGGCATAAATTGAGTTTAAAATTA
TCCCGGGCAATATAGGACATAACTTACTGATATAATATCATATTCTAAGCATATTACTTC
AGGAAACTTGCATTTGAATCTTTGGTCTACCCGTAACGCCGTTTTCGCGTTCGGTTCGGT
TTACGTAACTAGTTTGCGTAAATTGACCGAAACGGGTCAAACGATATCATTTTTATCTCA
AAATCCAGAATGTATTTAGTATACCCATATTATACAAGTATTCAAACTTGTCGGGTCTAA
ATCACATTCTACCCGGTCTTTCGCTTAATCGTGCGTAAACCGTATCATTCCTAAAACTAA
CCGGTCAAAGCTTAAGCTTAAATAAAAGGCCGTTAGGAATCTAATAGGTTAATTATAAAC
CTTTGTTCCAGATTAGGAAGCCCGGTAAAAGCTACCAACACTTATCGTTTGTGACTTATA
CTTGCTCAGGTAAATACATTTTGACTTATTTTCCCTATACGGGCTTGGGGTACGGTATTT
AAAATACCGCTTGATCGGGCGCACAAGTCCTGCTCCTTATAGGTGTTCAGTCTTGAATAG
CTTGTGCGACTTCGTTTAAACAGTTTTGTCTTACTTAAAAGGCTTTGGGGGGTTGTTGAC
CATGTCCCGGATATCCTTGGCATTATCTTACGAGATGGCCACGACCAGAGCACGGGGTGT
AGGCGTACACCCGTCGTGTATAACTCTTTGATGTGGTGTGTCAATTAAATCTCTAGCCCG
GACAGTAGATCCCGGGCCACCAGAGATATAAGTGCATGTAATTCGTTCACAAGTTTATAT
TATATAATTATCCCAAGTTAATAAAAAAATATTTATGCCTTGTGCATTTAAATAAATTTT
CAATCATTTTCAAAATGAGTCAGTCGATTTGTATTTACCAGTGTAAACTGACGTATTTTT
CCCAAAAGATTAAGTGCAGGTACTATACGGAAATAGGCTGGCTGTTTCCTAGAGAGCGTC
CACAATAGTCTCGCAAACTCGGACGACATTTATCTGTTGAACTATTTATTTCTATTTTAT
TTGATCCGCCTGTGGATCCATTTCAACCACTGTGATATTTATTATTGCACTTTATTTAAA
GTTGAAATGTTTCTATTCTGCTTCCGCTGTGCATTATTATATTGTGTTGATTGTCTATGA
CGATGCCAACTACGTCACTGTACCCCACACCGGGCCCACCGGTGACACGTGGAATTCGGG
GTGTGACAGGTTGGTATCAGAGCCAACGCTGAGTGAATTAAACACTATCCTAACGTGTTT
AATCTCAGTTACACAATTGCACATTCCTCGATTTTCGAGTCTAGACAAAGAACTTAGGAA
ATGTTCGACATTTCGTTTAATTTATTTTATTATTTATTATTGCATTGTCTTATATATTTT
GTTGTGCAACTTGTTTGACTTTTGACAGGATCAGGATGCCGCCAAGGATGAGAGGTCGTG
GAGGATTTCCTACATCGCACGATCATGAGGCTGGTCCCTCGCATAGGCGGGCTCCATCTG
CTACACACCACACAGCCGCCAACGACCTTTGGAGGTCTATTGCCGAGCCTGCTAGGCATT
CGGTTTCCGCGAGCACTTCTCCGTCATTACCCCACTCGTTTGGGCCCCATTCGGAGAACG
GGCCCCATGATTCGCTTGGATCATACATACCGTTGCACCAGTCACCACACCAGCACCCAG
CGCCAGCCTACCAGGGTTTGTATAACCCTAATGCTTATGTGGAGGAGCCAGTGGGCCATA
ACCCACTTGGACAGGAGGACCACTTTTCTGGTGGTCACGAGATGGACGTAGACGAGGAAA
CGGACCCTTCGCTCCCACCATCAGGTACACCAAACCACCCGATTGAGATATCGGATGGGT
CGCCATACACAGGATCACCATTTAATGGTGTGGACAGCTTCCAGGAGAGGTTCAAGCAGC
ATGATTGGTACTTCACCCCTAGCCACAACTCTCCTATGCTTCAATCACTCCATGGTACTC
CGATGCTTCAATCGCTCCATGGTTCGCCGGTGCACTCACAGCACCACTCGCAGCAGCAGC
AGCTCCAGCAGCAGCCGCCTCTACCGCAGGACCTATCTGAGGCCCTGTGGCGTGACGTGA
TCACTCCGTCACCATCGCCGCCGCCAGTTTTACCTCCTCCGCCTCAGAGGCCTAGGAGGA
ATGCGCGCATGTCTACGCGCGGAGGGATTCGCATAGGCACCCCTCCACGTGTTAGTAGCA
GCCGCTACACGTCTCTACCCGGGGAGTCTGAGACAGGGGAGTCTCAGCATCCCGTATCGG
AGGTTACTTCTGTTCCGATCCCGCCTCTGCCGCCGCAGAATTTTGGAGAGCCGATTCCGG
CTTATGCTAGTGCCGCTCAGTTCAACCCGTTCGAGCAAGTATTCCCTCAGGGTTATGATT
ACACGGGAGACCCTTATTGGCAAGCTGTGAACTACAGCTCACTCCCACATAGTGGTCCAC
TTGGAGACCCTTGGGCTGCTGGCCCATCTACTTTTGGTTACCCTCCGGGTTACCAGCAGC
CACCGCAGCCGCAGCCTTACCAGCCGCCGCAGCCGCAGCACTACCAGCCACCACCACCGG
CGCCTATGATGTCGCCGCCGCAGGTTCAGGAGATCCTGCAGGGGATTGATAGCATGCGAC
GCGAGTTTCAGCACAATATGCGAGAGGATCGCCGACGCACCAGTGGCTTGTTTAAGAAGG
TGTTCGATTTGCTCAAGGGTAAGAGCAAGAAGGATCGTTGAATCCTTCGATTATTATTGC
ATGTACTCATGTCCCTGCGTGGACATTTATTCCAGTACTCTGCCCCTGCGTGGGTATATT
TATCTATCTTTCTCTACCCCTGTGTGGGTATGTTATCCTGTTAACCCCTGCGTGGGTTTG
TTCTATTTTATTTTGTTATTGTTGTACTTGTTTAGCCCCTGCGCGGGCATGTTATTCATG
CTAGTTATGTTATTTCAAAGTCCCGTTTAGGGCAATTATGTACTGGTATTTTATTGAAAA
TTTAAATGGTTAATTTGAATTTATCATTTTAATTATATGCATGAATATAATATTAAAATA
ATGGAAAATATCAATTTTTATTTGATTTGCCATTTTATAAGAATCTTAGTAAGGTATAAC
CTAGCCTGAATGCCTTATTAACAGGCCTGGCCCTGATGGTAAAACCTGGTTGAAAGGATT
CAACTCCCTGTTAACATCTGAGAACATGTTAACATTCTGGGCTAAGCGTGATCTGTAGAA
TCACACGACCCACCTTTTTAATAAATTATCTACAGATTCTATCTGTATACAAGTCTATTA
ATGGCTTGATACCTACGGGTTATGACTAGGTCATATAGTGGCAGTTGTGGTCTATGACTC
CCTGCCTAGTAAAGAAATATCTACAGATTATATCTGTACACAAGTCTATTAATGGCTTGA
TACCTACGGGTTATAACTATGTTATATAATGACAGTTGTGGTTTATGACTCTCTGTCTAG
TAAAGGATTATTTGTTTAATTATACAATTTATAGTCCTATAAAAATCTAAATTTATAATT
TAGTGATTGTCCTTGTGACTAGGCCTATGGTGCCAATATATATATTTTCATTCCTTGATT
GCTAATAAGAGCCTGAATGAAATTTATTAAATTAACTGCTAAGGTTTTGATACCATGGTT
AATAAATCGTCTAGGACGATAATACTGTTAGGTTCTAAATAAGACCTTGTCCTTTATTGT
AGCTTAAAGCTACGATGGCCAAATCGGAAGAAACCAACAGTCATTCTGGGGAACGCTCAG
ATAATGCAAAGATTCACGTTACCGGTGCAGAATTGCAAGCACTGATTGATAATGCTGTCG
CCAAGGCTATGGATAGGCAGTTCAGAGAATCTAGTGGTACTCAGAGTAGAACCCGCTCAG
TGACGCATGTCAAGGCTAAGACTCATTCTGGGGCTCATAGTAAGCCGCCGTCTAAAAAGA
GTGAGCCAAAGAAAGTTGAGGGTGATAATCATTCCTCCAACCACAGCAGCGTCCCAAAGC
AGGAGATTGAGCTGAAGCATGACACGTACAGCAGGTCCTGTACGTACAAGTATTTTGTAT
CCTGCAAGCCCAGAGATTTCACTGGGGAGAAAGGAGCCGTCGACTGCATGACGTGGATTG
ACGAGATGGACACTGTAGTTGATATCAGCGGGTGTGCTGATAGGGACGTCGTTAAGTACG
TGTCCCAGTCATTCAAAGGAGATGCATTAGCATGGTGGAAGTCACTCCTACAAGCTGCCG
GTAAGGCCACACTGTACAGTTTGTCATGGGAACAGTTTGTGGCCCTGATTAAAGAGAACT
TCTGTCCGCAGCACGAGGTCGAGCGAATTGAATCGGATTTTGTATCCTTAGTCATGAAGA
ACCTCGATTGTCAAGCGTATCTTACTACGTTCAACACGCTGTCTCGTTTAGTGCCTTACT
TGGTGACCCCGGAGCCACGTAGGATTGCTCGATTCATTGGGGGTCTGGCACCGGAGATTA
AAGCCAGCGTCAAAGCTTCAAGACCTACAACATTTCGATCCGTAGCGGATCTATCCCTCT
CCCTCACTCAAGACGTGGTTAGATTGAGAGCCATGAAGAGCTCTGAGGAGAACAAACGGA
AACGTGAGGATGACACCTCACGAAGATCTGAAAAGCGACATAGAGGGAACAACGACCACA
GGAAAGGGTCGGGGTCTAGGAAAAATGATCATCAGTCGGGTGAGAAACCCAGATGCAAGA
TCTGCAGGAGGCACCACTTTGGGAGGTGTCGGTTGGAAACGAAATCCCAGTCTTCTGAGA
AACGATGTGGGATCTGCAAGTCCACAGACCATAAAGCTGTGAATTGCAAGAAGATGAAGG
ATGCAACCTGTTTTGGTTGCAACGAAAAAGGTCATATTCGGCCCAACTGTCCTAAGTTTG
CAAAGAAGGCCGAGGAAGGGAAGAAGACTAATGCGAGAGTCTTCAAAATGGACGCAAAGG
AAGCAGTCCTTGACGATAACGTCATTACCGGTACGTTTCTTGTAAACGATGTTTTTGCTA
GAGTCTTGTTTGATTCAGGAGCTGATAAATCGTTTGTAGATAATAAGTTTTGTAAACTGT
TAAACCTTCCTGTTAAAACCTTAAGCGTGAAATATGAGGTGGAATTAGCCGATGGAACCA
TAGAAACCGCCTCGACTGTCCTAGATGGATGTGTTATATCCATTAGGAATCACTCTTTCC
CGTTATCCTTGCTTCCCTTTAAGCTAGCTGGATTCGACATAGTGATAGGCATGGATTGGT
TGTCTAGTAACCAATCCCAGATTCTGTGCAACAGAAAGCAAGTAATAGTTAAGACTCCGT
CTGGTGAGTCACTTACTATTCAAGGAGATACCCAGCATGGATTGCCGGAGCAAGTGTCCA
TGCTCAAAGCATCCAGATGCATGCAGAAGGGATGTGTCATTTATATGGCACAAGTTACCA
TTGATGAGCCGAAGCCGAAGATTGAAGATATTCCTGTTATATCGGAATATCCTGAAGTTT
TCCCTGAAGAACTACCCGGTTTGCCACCGGATAGACAAGTAGAGTTTCGGATAGATATCA
TACCAGGTGCAGCACCTGTAGCAAGAGCACCATACAGATTGGCACCAACGGAGATGAAGG
AGTTGAGGACGCAGTTGGATGAGCTTTTAGCTAAAGGCTTTATTAGACCTAGCTCGTCTC
CTTGGGGAGCACCAATCTTGTTCGTTAAGAAGAAGGACGGTTCGATGCGTCTGTGCATCG
ATTACCGTGAGCTTAACAAGGTCACTATCAAGAATAGGTATCCGTTACCCAGGATCGACG
ATCTGTTCGATCAGTTGCAAGGAGCAAGCTATTTCTCCAAGATTGACCTGAGGTCAGGTT
ATCATCAGTTGAAGGTCAAGGAAGAAGACGTACACAAGACCGCGTTTAGGACTCGTTATG
GACATTACGAGTTCCTAGTGATGCCGTTTGGGCTCACTAACGCACCAGCCGCGTTCATGG
ATCTCATGAATCGCGTCTGCAAACCTTATTTAGATAAGTTCGTCATAGTCTTTATTGATG
ACATTCTTATCTACTCGAAGAGCCAAGCCGAACATGAGAATCACCTTCGTTGTATTCTCA
AACTTCTGTATCAAGAGAAGCTTTATGCCAAATTCTCGAAGTGTGAGTTTTGGCTTCGTG
AAGTCCAGTTCCTTGGACATGTTGTAAGCGAGCGTGGTATCCAAGTAGATCCCGCTAAAG
TAGAAGCAGTCATGAATTGGCAGGAGCCGAAGACTCCTACGGAAATTCGCAGTTTCCTCG
GGTTGGCAGGATATTATAGGAGATTCATCGAGAACTTCTCAAGGATTGCTGCGCCCCTAA
CCTCATTGACTCGTAAGAAGATTAAGTTTGATTGGGGCCCTAAGCAGCAGGAATCCTTTG
ACATTCTGAAGCAGAAGCTGAGCAATGCGCCAGTATTGACGTTGCCAGATGGTATAGATG
AATTTGTGGTGTATTGTGATGCATCACATACTGGCATGGGCTGCGTACTCATGCAGAAAG
GCAAAGTCATTGCCTACGCTTCTCGACAGCTCAAGGTGCATGAGAAGAACTACACCACCC
ACGATTTGGAATTGGGTGCGGTTGTATTTGCTTTGAAGCTATGGAGACATTACTTGTACG
GAACCAAGTGCATAATTTATTCGGATCACAAGAGTCTTCAGCACCTGTTCAATCAGAAGG
AATTGAACATGCGTCAAAGGCGATGGATGGAAACTCTCAATGACTATGATTGCGAGATAC
GATACCATCCAGGCAAGGCAAATGTGGTTGCCGACGCCTTAAGCAGAAAAGAAAGGGTTA
AACCGATCAGAATCAATGCCAAGCGCATTGAGATAAGGAATAGTTTGAATGAAAGGGTGT
TAGCTGCACAGAAGGAAGCTGTGCTGGAAGCTAACTATCCTGCAGAAAAGTTGGGAGTAA
CTGAGGAGCAGTTATCCCACGACAAAGATGGAATGCTACGCCTAAACGGACGAATATGGG
TTCCAGTATATGGAGGACTTCGGGATGTTATCCTCCAGGAGGCCCACAGCTCTAAATATT
CAGTTCATCCTAGGGCAGATAAGATGTACCAGGATTTGAAGTCAAACTACTGGTGGATTG
GTTTGAAAAAGTCCGTGGCCGAGTATGTGGCCAAGTGTTTGACTTGTGCGCAAGTCAAGG
CTGAGCATCAGAAGCCGTCAGGTTTGCTTCAACAACCTGAAATTCCCAAATGGAAATGGG
AAATGGTGACAATGGATTTTATCACCAAGTTGCCGAAGACGAAAAAGGGAAATGATACCA
TATGGGTCATAGTTGACAGACTGACCAAGTCAGCTCATTTTCTACCCATCAAAGAGACGT
ATAGCTCAGATATGTTAGCACAATTATACGTCGATAAGATAGTAGCGCTACATGGTATAC
CTATATCTATTATCTCTGACAGAGATACTAGATATACGTCACATTTTTGGAAGAGTTTCC
AACAGTCGTTGGGCACTCGTTTGAATTTTAGTACGGCTTATCATCCTCAGACTGATGGTC
AGAGTGAGCGTACTATTCAAACTCTGGAAGACATGCTTCGAGCATGTGCGATCGACTTGG
GTGGTAGTTGGGATAAGCACCTACCACTGATTGAATTCTCCTACAACAATAGCTACCATT
CCAGCATAAAGGCTGCGCCTTTTGAGGCCCTATACGGTAGAAAGTGTAGATCGCACATTT
GTTGGGCAGAAGTTGGAGATGTCCAGTTGTCTGGACCAGATATCGTCTTTGAGACGACAG
ACAAGATCGTTCAGATCCGTGATCGTTTGAAAGCTGCCAGGGATAGGCAGAAAAGTTATG
CGGATCCTAAGCGCAAAGATTTTCACTTTGATGTGGGTGAAAAAGTGTTGCTCAAAGTAT
CGCCTTGGAAAGGTGTGATGAGATTTGGAAAGAAAGGCAAGCTGAGCCCGAGATACATAG
GACCTTTCGAGATAATCGAACGTATCGGGTCAGTCGCTTACAAGTTAAACTTGCCTGAAG
AGCTTAGTGCCGTTCATAATGTGTTTCACATCTGTAATTTAAAGAAGTGTTTCGCTGACG
ATTCACTGGTTATACCGCATACAGATATACACATAGACGAAAGTCTAAAGTTTGTTGAAA
AACCTTTGTCGATTGAGGATCGACAGGTAAAGAAGCACGTGCCTATTGTCAAGGTCAAAT
GGGATGCCCGTAGAGGTCCCGAATACACGTGGGAAGTGGAATCCACGATGCAAGAGAAAT
ATCCCCATTTGTTTGAATAAATCTCGGGGTCGAGATTTCTTTTAAGGGGGTGAGGATGTA
ACACCTCGAAAAATTTCGTCCAATAATGTCTTGACACGTGTCATAAAGTTCCGTTATGTG
AAAACATACTTTAGAGGGACTAAAAGTGACAAACAGTGAAAACTATGGAACGTAAGGGTC
CAAAGTGTCAACAATGGATAAATAGGCTCTATGATAACCCCACATAATGTTTATAACCTT
TAACGGATGGTTCATGGATCATACGACGCGGAAATTGCACAAAAGTGAAGTATTGTAAAC
TACAGGGGCCAAAGGTGTCAACATGTTTAATTTATACCTCTAAGTGAACTTTTGGCAGAC
CCGAAGCTTTGTATAGCTAAAATATACTCACTAGAATATGTGGTAAAAATTTCATGAAGT
TTCGTCAACGTATGAGAAAGTTATGGCCAAAACCGTACTTAAGGGACTAAAAGCGTCAAC
GCCGAATTCAGGGCTTTTCGGTTGAGCGCAAAGTTATCCGAGAGCATTACCATGTTGGTA
AAAGTCCTAAGGTTCTTAAAAACCAAGTTTGGGGGTTTACGGGTCGAGAAAAGTAGCCGA
AACGGCACGTTCAAGCTCAGGGACCAATTCTGTCAATACACGAAAGTTGTTTAGCTGAAA
CAGGGGTCAGGCGACCCGCCTGGGAAAGCCCAAGCGGGCCGCGTGGGACTACCAGCGACA
GAAAATGGGTTTTGGGTCGAATTGAGTCCGAATTTGAAGTGGAATCCAGTTGTTTTCGCC
TCCAATTGCACCAATAACCTTTCATGCATGCCTACATCTACAGTGGCCTCGAAAATTTGT
GTTTAAATCAGATTATTGATCACTTTTGGTCATTTGCAATTGAAGAACAAGTGCTCTCAA
CCTTCAAGAACTTCAAGGCAACTTTCTGGAGGAAATCTGATCAACAAGGCCGACTCCTAG
TGATCATTTAACATCTATAGGACTCTTGTAAGCCTTCAATTCGTTCCTTAATCCGTTTTG
TAGTGATTATTGCTAAAAGTCAAACTGGGTGTTCATAACCTTTGACTTTCTGATTAAACG
GATTTCTTTCAGTAATTTCTCGAATTGAAACTTGTTATAGATTGGTATTTATGTGGGAAA
CAAACCCTCTAAAGGTTACTAACTGATTCCCACTACATGCATGCTTAATGTCGAGTCAAA
CCTATTTCTAAAAAGTCAACAGAAGTGATTTTTGTGAAAAATGACATGATTAATGATATA
GATGACATGCAACCTGATTGATCATTGAAAATAACTTGTAATATATATATAAATGTGTTT
TAATCATTATCAACTCGACAATCTATCGTATAGCCACGAATCGGAACCGAAAGTCTTGTA
AAACGATTATTTCGTAGACTATCGATTCGGATTCATACATGCATGTTCGAGATCTGTATT
GGAAAGTATTTTTGACTATTTTTATTTTAGTTAAACTTTCTGGAATTTTCTTTGATTGAG
TCTATGCTTAGCCTATTCGAATGCTTGTTTCCGGTTTATGCATAAAGTTGACTATTTTGC
CCTTTTTGATTTAAAACGGGATTTTTGGAAAAGTGAAAGGATAGAAATCTTTATTTTTAT
TATATAAACTTGCACCGAAAGTTTCGGATCAGTTGGTGGTCCAGATTGTGAGTTATGGCC
ATTAGCGTAAAACTATATTATAAATTTACATAAACGGTCCTTTTCGCGTAGAACCCGTTT
CTGGCCACGTTTTGGTACAAAACTTTTTACCAACTGATTATATATAATATTCTGGGAATT
TTGATGATTTTTAATTAATTTTTGGCTGAACGGATCCTCGATCACCTAGCCGTTTCGGCT
TATGTCGGTTTTGACCGTTTTAGCCATAAAAGGAGTTTTACACATCCGTTTGACCCGAAA
CCTTTTTCTACTGATTTTGTATGATGAATAAATTATTATAAGACTTCTGGAAATATAAAA
ATCTCAGATTTACTGTGAAAACCCGAAAACGCCCTTAAATCGTATTTTTAGCATTTTAAG
CGCATAGTAAGCGTTGTACTTGTTTTAAACCTACAAGACTTATACCTACTGATGTAAATT
ACATATTTTCATATAATAACAGTAAGTATAATATTTTGAACTCAGGTTTCCAGTTTTGGC
ATTTTTAGCCCTTGTGAAATTACTAAATTGCCCCTACGGTGCATAGTATGGTTTTAAATG
ATATATTTGGTATATGGGTCATACCCTACTGATATAATATGTTATATTAAGTATATTTAC
TGTATGAACCAGACCCGAAACTCAGATTTCTAATTTTATCCATTTATTATCTTTTAAATG
ACCAAAATGCCCTTCTAAGGCATAAATTGAGTTTAAAATTATCCCGGGCAATATAGGACA
TAACTTACTGATATAATATCATATTCTAAGCATATTACTTCAGGAAACTTGCATTTGAAT
CTTTGGTCTACCCGTAACGCCGTTTTCGCGTTCGGTTCGGTTTACGTAACTAGTTTGCGT
AAATTGACCGAAACGGGTCAAACGATATCATTTTTATCTCAAAATCCAGAATGTATTTAG
TATACCCATATTATACAAGTATTCAAACTTGTCGGGTCTAAATCACATTCTACCCGGTCT
TTCGCTTAATCGTGCGTAAACCGTATCATTCCTAAAACTAACCGGTCAAAGCTTAAGCTT
AAATAAAAGGCCGTTAGGAATCTAATAGGTTAATTATAAACCTTTGTTCCAGATTAGGAA
GCCCGGTAAAAGCTACCAACACTTATCGTTTGTGACTTATACTTGCTCAGGTAAATACAT
TTTGACTTATTTTCCCTATACGGGCTTGGGGTACGGTATTTAAAATACCGCTTGATCGGG
CGCACAAGTCCTGCTCCTTATAGGTGTTCAGTCTTGAATAGCTTGTGCGACTTCGTTTAA
ACAGTTTTGTCTTACTTAAAAGGCTTTGGGGGGTTGTTGACCATGTCCCGGATATCCTTG
GCATTATCTTACGAGATGGCCACGACCAGAGCACGGGGTGTAGGCGTACACCCGTCGTGT
ATAACTCTTTGATGTGGTGTGTCAATTAAATCTCTAGCCCGGACAGTAGATCCCGGGCCA
CCAGAGATATAAGTGCATGTAATTCGTTCACAAGTTTATATTATATAATTATCCCAAGTT
AATAAAAAAATATTTATGCCTTGTGCATTTAAATAAATTTTCAATCATTTTCAAAATGAG
TCAGTCGATTTGTATTTACCAGTGTAAACTGACGTATTTTTCCCAAAAGATTAAGTGCAG
GTACTATACGGAAATAGGCTGGCTGTTTCCTAGAGAGCGTCCACAATAGTCTCGCAAACT
CGGACGACATTTATCTGTTGAACTATTTATTTCTATTTTATTTGATCCGCCTGTGGATCC
ATTTCAACCACTGTGATATTTATTATTGCACTTTATTTAAAGTTGAAATGTTTCTATTCT
GCTTCCGCTGTGCATTATTATATTGTGTTGATTGTCTATGACGATGCCAACTACGTCACT
GTACCCCACACCGGGCCCACCGGTGACACGTGGAATTCGGGGTGTGACAACAGGTTGCTT
GGTTTGTCTCTGAGGTGGAGCTCTGTTCATTTCTCACCGAAACTTTTTATTTGCACAATC
TTTGAATGAGAATGGAAGCTTTAAACGTTGAACTCGTTGTTGATTCTACTTCTACATTGT
GTATGGATTCCGCACGTCTACAGTGATCGATCCGACCTGAGTTATTCAATCTAGAACCGA
ATCAACCGGTCCTCACAGGTTGAAACGTGGCTAGGCATATGGGTAGGAAATGGAAATATA
TATGAAGTAGCTAATGATTCGACCCGGTCTTTTATTACTATCTTAACAAACTTAAACTTC
TATATACAATACATCCCAACATTTTTTTCTTTTCTTTTCATTGCTTTTTCTCTGTTTTTT
TTCTTTTCATTTTTTTTTCATTTTTTTTCATTTTCTTTTTTTAACAAACAATTGAAACAT
CACATAACAAGCATTTTAATATAAAATGCTAATACTACTAGACCGGGTCGAATACGGGTG
AATTTTTGAGGAACTAGGCACGGGTTAACAAACGATCGGCTTAAAGCTCAAAATGGCTAC
TAAAAGTCCAAACCCCCGCCCCTCTCACTACCATGCTCATATATATAATTTATGAGGTCC
AACCCCCCAAATCCCACACACCAAGACCAGGCTACCTAAATGCCTTTATCCTTTTCACAT
ACATACCAAGCTAAGGCCTCAAACCGAATCCAAGCACAAGTTCAAATGCACCCGCACCCA
TTACCACTCTCATCAAAGAAAATATTTCTAACAATTCAAATAAGTGGCTCAAACTCTTAC
CAAGAAAAGGGGTTTACGGGGTTGCCGGTGTGTTATGCGGTTTCAATACTTTAAGTTTTC
AAATTTAGACCATTTTTTGCTTGATTGTTAAAATTTTTCAAAAATTTCCCCCCATCCCCA
CAATTGGGATACATTGTCCCCAATTTATGGTTTCTGAAGGGAAAGATCGCTAAAAAACAC
ACCAAACTTTTCTTTTATAATAAGAAAAAGCAAACAAACTAACTACCAATATTTCAAAGC
TAAAGAACATGACAAGTCTAAGGAAAGAGTACATGGACCTGATGAAGTTTGACATAACAT
ATGTTGTAAATGATCCGATTTCCTATCACCACCTTCACACAACTATCCGCACATCTTCCC
CACACTTGAGTGTTTCCAAAGCCTTGAAACATAGAAAAATAAAGAAATAACAAGGTCAGT
GAAAAACCCCGGGTTGCCTCCCGAGCAGCGCTAAGTTTTCGGGTCTTCAGCCAGACCTGC
CATCTCCATCACTACATCGTGCCATTCAGTAAAATGCATCCGTCCCGTTTCGATTCGGTG
AGTAATCAAATACACTCCTACTTGATCCCGTATGCTTTTCTTCACGATCCGGTGGGTGAT
TTATTTTCATTCTTTGACACACCTTTTTCATACAATCACTAGACTCGCTATCCTTCCCCT
CAATGGACTCATAACTAATCACTCTAGTTTGAACATCAAAGGACAACTTACGGTTCTTTT
CGGTCATAGTAATAATCCCGTCTCTATAATTGATTTGAGCATTTGCTGTGTATAGAAACG
GTCGACCTAAGATTACCCTTTGTTGTGCTGCCATTTTGGTAGAAGCATAGTCTAGGACCA
AAAAATCCACCGGGCATTCAAATTCTCCCAATCGAATCATAACATTCCTAACCACTCCCC
GTGGACGCCTCCAAATTTCATCCGCCAAGCTCACCATGGTGTCTATATCTTGAAGCCGGC
CAAAGTCATAGATATCATATAAATCGCCTGGTAACACACTCATGCCTGCCCCGTAGTCCA
ATAATGCTTGAGGAATTTTCAATTTTCCCACTCGGATAGGCACGAGTGGTGCTCCATGCT
CTTTGTCAATTTCAACTTCGGCGTCCTTTCCTATACCTGCATTCACTTGACACAAAGAGG
TTAGAAATGTTTCATTAAATTCACTATTAGGAACGGTGCTTACCACATTGATGTTAACGC
TTTTGATATTTTTGGGGTTTGTCACCGTGTCACTCGGTAGTTGACCTTTGCTCTTTTTCA
AGAGTGCTACCTCAGTTGCAAGTTGACCCATTTAAGTGGTCAAAGATTGGATAGCTTTAT
CACGGATTTCATCTTTTTGCATGCTAACATCGTCCATTTTTTTTCTTCGTTGCATCTCTA
GTTGCATTGCCTTGAGCAAATCCATAACTTCATTCCCACTCGAAACAACTTAGCCCGAAG
ACCTACTTTGATCATTACCCGGTTGTTGGAATTGCTTTTGAACACCTTGATTATTAAATT
GTTGACAAGGAACATAATTTCCTTGATTTCATTAGAAATTAGGATTGGCTTGGTTGGACA
GATTTCCATAACGAAAGTTTGGGTGATTTCTCAATCCGGGGTGGTAGGTGTTCGAATTCA
TATTATAATTCCTACCACCTTCCCCTTGGCCTTGAACCGCATTCACCCCTTCAAATTGTT
CTTAGGCTCCCAAACAATTTTCTGCCGCATGATCCAACTCATTACAAATTGAACAAACAT
CATATACCTGGTTTGTAGTTTGAACTCCACCATCATCCACATCATGCACTTGTGGCCTAG
TAATAGCTAGTCTCGCTCTCCTAGATGACTGAGCCTTTCTCTTTGATGTGACCGCTATTT
GCTCCAAAAATGCCAAGTCATCTTGCTCGTAATTGGTACCGAATGTACCATTCGTGATAG
ACATTAAATCACGAGTATCTTCGGAATTCAACCCCTCATGAAACGTATTCAACAATTCCC
ACAACTCTATCCCATGATGAGGGCAATTCTTTATCATCAAATTGAACCGTTCGAAAGCTT
CATGGAACATTTCTCCTTGGTGTTGTTAGAAGCTTCTCAAACTTCTTCTCGCATCGTTGG
TCTTTTGGGCCGTGAATAATTCATCCAAAAATATTTGTTGCATTTATGCCCTTGTATATA
TTGATGCCGACGGTAAGGTGTAAAACCATTTCTTTGCCTAGTCTTCTAAAGAAAACTAAA
AAACTACCAACTTAACTTAATCTGACGAAAACCCTTGCCCACTTATAGTATTGCATATCG
AATCATATGCCTCCAAATGAAAATAAGGCTCCTCCATTGCTAGACCCTTATACTTTGGAA
GACTTTGTAGAGAATTCGTTCTAACTTCAAAAGTCCTTCCTTGATTGTTTTGAGGAATGA
CTATCGGTGAAGGATTGTTAGTTTCACCGGCCTAAAATGTGCTTCTATACCTCTCACGGC
ATCCTGATTATGTCTTCGTGGCATGCCTAATCGAACTCTTGGACGTGGTGGACCCATCGG
TCTTTAAACCTGTGGTCTTTGAGGCCCGAATTGTTGAGGCGGTGGTTGAAACATTGGCCC
CACATGTTGTTGTTGTTGCGGAATTTGTCTCTGAATTAGTAGACCTTGTGTTGGCAATTG
TTGAGGAACAATTGGTTGTATCACTTGTTGTTGTTGAGGTGCTCTACCATAACCTTGGAT
TGCCTCCATTCTCCGCCCTTGCACAATAGTATATCCTCCTTGATCTCCATCTCCCCATAA
ACATACCCTTCTTCTTCATATCCCCAAAATGCTTCCTCATATCCATCATTAAACCCATCC
CCTCTTGCTCCCATAGCTTGTAGAAACTTTGGTGCTTGATATTGTACCCCCGGTTGAAAA
GGTGATTGAAATGAAGGAGCAGAATGGACTATGGATGGACCTGGTTGAAATAGACCGAGT
GGTATTTCTTGTGATGAGGATGATTGTCCAGATGTTGGGAAGAAAGATGAAAGCTGTGGA
ACGGTTGATGACGGGTTATAGCTAAAAGTATGCTCGGTTTGGGTACTTGTGGGTAAGGTG
GTGTTGGTTGGTTTAATTTCAGGTGTTGATGTAGGAATGGTAGAATTTGGTGCAGGTGTA
GATGGTGTTGGTTGACCCATAGTGGGTGGTGGTTGTGGTGGATCCATTGTTCTGACCGGT
GTAACTGGTGTTGTAGGTGTTGTAGGTGAACCACTAATTTTGTTTTCTTGTAATAAGACT
CGGTTTCTTCTCAAAGTTCGTTCAATCTCCAGATCGAATGCTAATGTTGATAGCTTGTGA
GAGCCTCTAGTATGCATGCACCTGTAAATACCTGCACACTAAACACAACCAGTGTAAACC
CGAAAAATAACAAACTAAAACTATCAAAAGATAACACACGTTGCGCACTACTCCCCGGCA
ACGGCGCCAAAATTTGGCATGAGGTCGAAGTCTCAATCAAATTTAGTCCAATTACTACTA
ATAGTTAGCGGTAAGTGGGTATCGAACACAGGGAGTTTGTGGAATATGCGTTATCTAAAT
GGTTTATCTAAAATAGCTAAAGTTAACTAAATTGCAAGAAAAGTAAATTCAGAATTTTGG
TTGTTTGATTTTAAGAACTAAGATTAACTAATTAAATTGCAAATCAACAATTGGTTTTGT
AAACAGTTTAGGAGGAAGCGACCATCCTAGGTTTCCGGTTTCAATTGACATTCATGTTCA
AATTCAACTAGAGTGAAGCACATAGACATGGCTCATGTGCAGTTACTTGTTTGTGATAAA
AGGGAACTAAGTACTCGGATTACAAGAATGCGAGTTTGTTACCAATGACCAATTAATCAA
TATCCGGCCCTAATCCCTCCCATAATATCGCCAAGAACGTATAGTTTTGACTATGATCAA
AACATAAATTAACAATTTACAAACAAACATCAACACAACATAATAAACAAACAAGCATTG
CAAGTCTATTATTCTAGAAATACGAACAAGAACACAAATGTCTTAAACAAACCTTCAACC
TAGGATGATCACCATAAGTTTAGCCACTCATGACTTGGCACATCGTCATCACACAAATAT
TAATGTTCATATGAATAGAAAACACAAACCATTTGTTTAGAATTGTTTAGAACAAAGTAG
AACAAGCCAAAATCGCCCAAGAAGTGCTCCAAAACCTTCCACAATGATTGGACGATGAAA
AGGCACCATAAACAACCTTAAATGAGGGAGTTACAAGTTTCACGTCAGTCTCCACCGTAA
GCTACGATGGCCACCGTAGCTTATGGTGGCTTGAAATGGCCTACGGTGGGTTTAAACTGG
CATACGTTGACAATTTTTGTGAGGGACCACCGTAGCCTACGGTGGTCACCGTAAGCTATG
GTGGCTTTAGCTAAGAAATTTTGTTTTCTTCATAACTTTCTCGTTTCAACTCTGTTTTCT
TCGCTGTTTCCGCCCACGTTCTCGTAATTTCATCCTCTATCATGTTATCTTCTTAATTCT
TCAATTCCAACAATTGACTTTTTTCATTTATTCTCCGGCTTTCAATCTCCAATCCAGTCA
CGCCCATTCGAAGCTTCATTTCCACACTTTTAAGCCCCAAATATACCTGAAACACAAGCA
ACCATAGTTATCTAATTCAAGATAAATACATGGATAAATGCGGGATTAAATTATACTTTG
TAACCCTTAAGGGTCATCCTACGGACTACCCGTCACCTATACTTGACTCTTACAATCCGG
GATGTTACAATGAAGTGTATCGATCAATAAATTGGTTGAATGTGGAACCTGCACCAAAGG
CATGCTGGATGTTGTTTCCCTACACAGGATTATTGGTGGCTCAAAAATTTGGTGTGATTG
TTCAATATTTAATCAATGGTATTTGTCAAACTTACTTCCCCATGTTCAATGGTCTGGAGG
TTTTCCCGAACCATTCCGTTTTATCGATTGCTTATGTGGAAGGTGGCCATTTCATCATGG
TTAAGTTAACGGATGATTGACTGATGCCAGTACCAGATGGACTTTCGAGTATATACCGAA
GTATAAAAGCTATGGAATGGGAGACAATGTACATGTCTCGTGTTACACAGGGTAGGGCGT
TACTAGGTAGTAATAGAAGTCAACGAAGAGAATTTATTAACTTGTCATAGGTTTTCATTG
TAACACTTAAAAACGTTTAATCGTAGTATTACGTGTTAAGAAAATTGTTATTTACATTAT
ATTATCTTTCAAATATAGTGCATGCAACAATTTTCTTATAAAAATGTTAATTAGATTGTT
TTATAATATAAAAACCCTTATTTACATCACAAGATTTAAAAAAAGGCACCATACGCAACG
TATAGGGCAATGAGACGCGTATACTAGCGCCTTCACGATGCTCATTGCCAAATACGCAAT
CCCTGGTGGCACTCTACATACAGCGTATAGGTCAATGAGCGTAGTATACAAAACAAACAC
CTTTTCACTTTCATTAAAGGGGGGGGGGGAATAGATGAAAAAAATTCAAACACACACCAA
ACACCAAAAAAAAACACAAAACAACATTTTTTTAAAAGCTGAATATTTATAATAATATTA
AACAAACAACATTTATAATTAATATTTGACACATATTGTTAGAAAACTTTATTTGTAAGT
ATTGAAGAAAATCAGATTCAACTGGATCTATGAAGAAGATAACAGTCCTGAGGATCACAA
CAAGAAGAAGAAGATCAGATAGGATAACTGAAATGAACAGCATCTACTTCAAATAATCAC
AAGTTGATCAAGAGCTGAAGAAGATTATCAGAGAATGTCATTTCTGATGGATCTGATGAT
ATTTCTGATATCATCAGTTTCTGATGATTCTGATCATCAAATTTTCTGATGATTTGTTCA
CTAGAATTTCTGATGAAGTGGTTTATCAGAAATTCTGATGAATACCCCACTTGTCTAAAA
ATCAGCTCTATCCTGCCACAATGACCCAAGCACTTGACATTATTGGATATCATGATTACA
AAGGCAACTTGAACGTTGGATTCAATGAATATGTCAAATTGCTACTTTATGCGGGACTTA
TTGCATGAATGAACAATTGTTTATTCATGTACCCAGCCTTCTATAAATAGAAGGCTCACC
AAGCAGAAGACAATTGAGTTTGAAGCTTAGCATTCATACATACTACAAAAACTCCATTGC
CCTCCCACCCATAGAATTCAAGATTCATTTGTATTAGATAATATTATTACAATCACCTTG
TAAACTATTTTGTTTCAAAGTGATATAAACTTGATAATTCTGTAGGTCTTGTTTCTGAAA
GTTTAACTTCCATTTCCGCACATCTTTTTCACATCTACTGAAATCACTTGCCATATTACG
TGAAAAGAAGTTTTTAAGCCTAAACTGGGTCCAACAATTGGTATCAGAGCAGATTGAATA
AACTATTTTCAAACGATCTATCGCTCATCTTCTTTTCTCTAAATATGGCCAGCTTTCAAT
CCTGGAATAACGCTTTTAAAATTGGTTCTATGTCTGAACCTCCGACTCTGATCAGAGAGG
AATACCCCCAATGGAAAATCAGGATGGTCAATTTCCTCAACGGTCATGACCGAGCTCTGT
TTCAATCCATTGAAAGGGGTCCACATATACCAATGACTGAAATACTAGCTATTCCAGCAA
CTGACCAATCACCAGCAATCCCTGCCTCCCGTGCTCCCAAAAGTGAAATAAACTGGAGCG
CGGAAGACAAGGAACTGGTGGCTGGGGATGAAAGGGCAAAGTCACTTTTAATAATGGCCA
TCCCCAATGACATATTTTCACAAGTTGATGCATGTGCATCAGCTAAGGAAATATGGGATC
AGTTGGAAAATTTTTGTGAAGGAAGAGAAAGGATGAGAAGAAATAAGAAAACAAACAATG
TTTCCTCATATGAGAGGTTCAAAAGTTTACTTAATGAAAGATTAAATGATACATATCAAA
GATTTACAAAACTTTTGAACGAGCTAAAGAAATTTGGTATAACAAAATCAAATGATGAAA
GAAACATAAAATTTCTAGATGCTTTACCTAGATAATGGAGAAGTCTAACCATGACTTTGT
CCTCAACCTTAGAACTAGGAAATATGAGTCTTCATGACTTATACATCATCTTGATCCCCA
GAGAGGAAGAAATATTTGAAGAAACCATTCAAAGAGGGGGATCTTTAGCTCTTATCTCAA
ACTCACAAAGAACACCACCTACCAATGATCCACAACCATCAAACAGCCAAAATCTTGAAA
TTTCTGATACATCATCAGATTATTCAGTTTTTGCTGAAGCAATAGCACTGCTCACCAAAA
TATTTGAGTAGAGGTTAAGGGGAGGAGGCCAGAGATACTAGAGAAGTGACAGAGGGAGGA
TGGATGGAAGATCTAAGGAAGAAGGTAGATCTAAGGATTAAGGGAAGGCTGAAGTTGTGT
GCTACAAGTGCAAGCAAAGAGGCCACTATGCATCAGAATGCAAGACCAAGAAGCTGAAAG
ATGTTGCTTATTATGAGAAGAAGCTAAGAAGCAGCAGCAAGTCAGTTTAATTGCAGGGAC
AGATACATAGCTTTCTGATGACTCTTCTGATGAAGAAGAAGAAGAAGAAGAAATGGCTAA
CTTCTGTCTCATGGCACTTTCTGATGACATACCAGAAACTTCAGGACAACAGGTAAATTT
AGACAATCTTGATCTTGAACACAAACTAAACAAGCTCATGTCAGATTTTCTAAATCTGCA
AGATAAGCAGAAATCAGATAGTAAAAAATCTGATGAGTTGCAAAGGACCATGAATAAAAT
CATTCTTGAAAACCATTTACTGATAGAAGAAAGTTTAGATCAAAGAGCTAAAATTGAGTT
CTATGAAAATGAAAGAAAAGATCTTTACAAGAAAATCAATGATAAAGAAATTAATGTAAG
AGGTTTTAAACAAGCCAAAGAATTCATAAACTTCATTGAGTCCACACCAAAGAACAAAGG
AGAGGGTTTAGGATATGTAAACACAAGAGAAAGTAAACCCACTGTCTTTGTAAAAGCAAC
TCACCAGATTTCTGATAAATTTTCATCAGAATCTGATTCTGAATCTTGCAAAGTCAACCT
GTTCTGAATACTCTTTTGAAAAACCCAACTTTAAACCAAAAAGAAGTGAATGCAAACAAG
AATCTTTAAAAACTCCAGAAGCAGTTCACTCATCTTTTCAAAATTATCCACTCATTCCAT
TACAAGAAAGAATATCAGAAAATTCTGATTAATCTTGTATGTGTGTTGACATACTGAAGC
TTGTTCAACACCATCTCCAAAAGAAAAATGAAAAATCTGTTTATGGCTCAGCATATAACA
GATATTCTGATGAAAGGCCAACTAGAGAAAATAATCTGATTAAAATCTCATCAGAAAGAA
TACCCAAGCAAGCAAGCCTGGGTACCAAAAACCCTCTAATCCTTCCAATTCAGGACCATC
ATGTGCAGCAGATCTGGTACTGCGATTCAGGAAGCTCCAAGCACATGACTGGGGAGAGGA
GCTTTCTCAGCAACTTTGTTTCAAAGCTGGGTAAAATGGTAAATTTTGGAAATGGAGTGA
AAAGGAGGATCATGGGATATGGATGCATAAGGTATGGATGTTTGACCATAGAGAAAGTAG
CCTATGTTGAAGGCTTAAGGTACAATCTGCTAAATTTTGGTCAAATCTGTGATAAAGGGC
TTTCAAATAACCTTATTACCAGAAAAATGCTGAACAACTTGTCTCAATGATAATCAAAAG
AAAAGGATTGTATATCTGATAAAGCACCAGAAAATCTGATAAATTATCAGAAAATCTGAT
GTATCATCAGAAAATCTGATATATCATCAGAATATATGATCAATCATCAGAAATTCTGGT
AACTCATCAGAAAACATTTTGAAAAATCAGAATCGTTGATTGATTATTAGAACAAATTCA
TGCATGTCATCATCTTTATCTATATCTCATATCCACAAATTTATAAACTGTAATGTTTTC
GTTTAGTTTTCTCTTCTTTTATTTTTATTTTTCTTCTTAAATATTGAAAACGTCATATGA
CAGAAGATTTTCTGGGAACTCGTTAGTGAGTGTAAAGCTTTTTCTCTCCTTCATTAAATA
CACTGAAGTGACATATTGGTAGGTAATCATGATAGATAATCAGAAAATGGCCGCCTAAAT
CATTTAATGTAGGAAAAGTTTATCTGAGTTATTCTTTATGCCCTCTGATAGAAAATTTAA
TAACAAAGATTGTGATGAACAATATCTATAAGTAGGTAGATGTCATTTATGGCAAACTTT
AAGTTTACTATATATGTTCACCACCTTAAGCAAAGACTGTCACCATCACATAAGGATACA
CCAGAAAACTTAACCTCATCTTCTTCTTCAACACTCACATCTTCTCACACTCACAAAAAT
GCTTACCATAAAAGCTGATCGTTTCCCACTTCGTCACCATCCTTACCACAACCTCAAACT
AAGAACCAACTTTGAGGGTCCTCACTGGGAAGGATGCCAAACAGTGGTGAATCTGCTCAT
GGGAAGTAACTTGAAATATGCCCTCACAGCCAATATAATAGTCTTCCCGGAAATTCTTCA
AATGTTCTTGCAAAATGCAACTTTGTCAGAATATGAGAATAGGGGACAAATATTTATTGA
AAGTGTTGTGCTCAACCAAAGAGTTCGAGTAGATGAAGGTATCATCAGAACGGTTCTACA
ACTCAATGATGATAGTGATGTTCTGATGTTCACAAGGACTGAAATAGAAGATACCTTGGA
GCAGATGGGTTACAAACCTGTAAACTCACCACGAGCAATCACCAAAAATGGCTTCATCAA
GCTATGGCAATTTTTGATCACACAAATGGGTGCATGCTTCTCAAAGAAAGTCATTAATCA
TCATGAAGCATCCCATAGGTTGATGGAGACTGTTCGAGCTCTCATATTAGACATACCCTA
CAACTTCTCTTATTACTTGATGAAAGATTTTGCAAGTAATATGTGGTCTGGTAAGCCATT
CTTGATTTATACTCGTTTTCTGATGAGGATAATCACAAGCCAGCTAGGCTTTGGAGGAGT
TCCTGCAGGTTATCTCAGAGCTGAGATGAGACTCCAACAAAACATGAATCTCAGTGTGCT
CAGACCTACTGATCAGAATTCTGGTTTGCTGACTGATCTATGGGTGCTCCTTGAAATGGA
TCATGGAGAAGGGGTAGATCTTGATTAGGTTTTTCTTTGTTTAAACCTAGTTTGTGTAGA
TATTTTGCATGAAAATATGTTTATATAGTGTGTTTCCTATATTGCTTTGTTGTCTGACTT
ATGGTTTGAAAAAAAATGGGTAAAGAAAAAATGAGAAACATGATCATTAGAAAACAAAAA
CATTTGACACAAAATTCTGAGTTTCTGATGACAGGAGATAAAATCTGGTAATCCAAACTT
AAAATGCATCTCTAAATTTTTTTCTGTTAAAACTTCAAAATAATAAAAAGTTTTAGAAAA
TATCAGAAAAAGCCAAAGAGACTTGGAAACCACCAGAGAATCAAATGTAAGTCTTCTGAT
CTTATCTCATTCCCTCTCATCTAAAAAAAAGGTATCAGTATACCTCTAAATCAATCAAAA
GAGAAACTTCAAAATCTGTTGAAGAGGGTCACAAATTTAGGGGGAATTTCAATTGAAAAA
TTATGTTGAAGAAAGTTGACTTCTGTTGACCACATCTAAAAGGTCAACAAAAGTCAAAAC
AAAACAGAAAATATATTCTTAACAGAATTCATGTTGAATTTCTGATGACATCATCAGAAT
GGAACTTTGACTGATAAGGAAAAGAGGATGGAGAAAGCTAATTGGACCTCTTTACAAAAT
GGGGTCCACAAAGATGAAAAGGTGTCATATAACTGATAGCTTTCTCCAATCAAAATTCAG
TTTAACACTTTTGTGAAGGAATGATTGAAGAAACTACAAATTGAAAGGACAAGTTGAAAG
GGCATAACCACGATTACACGATCAACCATCATTAATGTCTTGATACCCACGATCCAACGG
TTACATTCTGAACCAAAACTCACGTCACATGATCTAACGGTAATAAAGACAATTGATGTT
CTTTTAACCGCCGATACATGGCACGTTCCATATCCCCTCAACTCCATAAACCCACAACTC
TGCTGAAACACTCACCGTATAACTCACACTTAGCAGAAATTCAAAAATCACTCACCTTCT
TCACAAAACTTCAACCCTGAAAATCCCCTGTTCTTCACTCAAAATCTAAAAATCCCTAAA
TTTCAAACCCTAATTCACAGAATTCAACAATAGCAGAAGTAAACCTCAACATCCCAATTG
TTCAACATGAAGTACCTTTTGTTGAAGACACAGAATTTCTACCAATGAAAGAAAACAATC
TGCTGATGAATACAGAGCATTCGGAATATGATGTAAGATGTCAACTTCTGGTAGAAGAAA
CTACAACAATTTGTTCACTCTTTTAAAGAAGATGAAGAGAATCAGGTCTCTGCTCATGTA
TGGGGAAATGTTTTTGTAACATTAACCCCTGAAAGGGTAAGAGAATGGCTTGAACTTCCA
GTTCTTGAAAGTTACATTGAAGCACCAAGCAGAGAAGAATTAATAAGCTTTATCATTAAA
CTTGGCTACAAGAAAAAGGAAATCAACAAAATTGGAGCAATAAGAAGAAATGAAATGCTA
GCCATCTGGCAAGTGATGATGGAAATGCTAAACAGATGTCTCACATCAAAGATAGGAGGA
ACTGATCAAGTCAGTCAAGCTATTCTGACAATCATGTATGGACTCATAACTAGGTTCAAA
ATTGATTATGGGTCAGAAATTTTTAACCTACTCAAAAGATCAATCCTCACCAGAAATGGA
AGAATAACCTCACATCTGCCATATCCAAGGTTAATCTCAATCTTTATTTCTGAAACATTT
GCTGAAAGGGACATAGAAATTCCAATTTTGGAAGATATTTGGAGTTCAAATACCATGAAG
GCCTTGAGTTCCAATCATGGATGGGAATCTGACAAAGATATCCCTGAGTTACCAGAAAGC
ATGCTATGCCTCATTGCACCAGACTCGCAATACAGAATACAACATGAAGAACTTCTGAGC
AAATAGATTCTCCAATAGAAGAACCCAGCAAAGAAGTTGTTAACTGTTCTTCATCACCAG
AAGAAGAAGAAGTTGAGAAGTCCTGGTCATCGGGAACAGAGGCTGCAGGAGGAGAAGGAA
TTCTGGAGATACCTAACTCACCAGAAAACAAGACAGAACATGCTGAGAGTCAACAGATTC
ATAAAGGAGGAATTCATCATGAATTTGATACTCATCAAGAGAAAGTACATGAACACTATG
CAGAATCACACATTGCTGGAGGAACTCATGAAGATGCTGAAGAACAACATTATGAAGAAA
CTCACTTTGATGGTACTGCAATTGAAGCTACTGAAGTGATACATCATGATGAATCTCAGG
TTGCTGGTACATCTCTTTTAAACACTGTGTTAGTTGATATTAATTCAAAAGAAGCAAAAT
CAGAAAGTTCAATTAATGTTTCTTACAAGTTAGAACATAGAAAAACTGATGTTGATGAAG
AGGTTACTAGTTCCACTAATCTCAACTCTGAATCAGAGAATGAGGAAGAGGATGAGATCC
CAATAGATAGAGATCAGGGAACTGATTAAGGTAATCTGTTTACCTCAAAAACTTATGGAG
AATCATATATTGATATGATTCAAGGACATAAGGAAATCGAGGATGGGAATGTGTTTCTCA
CCACTGGTGGAGATGATTCTGGTACACTTAAGGTTGTACCAAAATCTGGTAAAGCCAAAA
GTGACCCTATCATTTCCAAAACAGCAGCAAATGTGTTTGCAGCTCGAATGTTAGCAGGAA
CATCTGTTGTTCCAAATATCCCTGAAACACCCATGAACCAAGAAAATCAGGAAACTGTGC
TGGAAAATGTTTACAAAGCCTGTAAAAGAAATCTAGTAAAAGAAAAACTTGATATGTTGC
TGTCAGAAATACAAGGTCAAAGGGCTGATATGAAGACTTTGTCAGAATCAGTGGAGGTGA
TAAAGAAATAAACTGAAAGAAACACTAAAGCACTAAAATCTCTTCAAAAGATGAAAGAAA
AAGCACCAGAATCCAACATCTCTGCATCAGAAATCCAGATGATTCTCACAGAAATAGAAA
AGATCAAGACACAAGTTGCAAATGTTGTGGAATCAAGACAATCAAGCAGTGCAAACAGAG
TTTTGGAGGAAGTTACCATCCTAAGGGCAAGCAACAACAGTATCACAGATGCCCTTGAGA
AGCTGTCAAAAGAATGGGCTGCAATACAGATGAAAGCTCATACTGAATTTACCAAAGTTC
AGAAAAACATAGCGAGCAACTCAAATTAGGTAAGAGAGGTGCAACAACTGGTGAAGAAGA
TGCAATTCAACATTGCAAGATTGGCCAAAGTGGATCCCAAAGAAATCATGAAAGAAATTC
CTGCTGAAAGTTCACACCAAGAAGCTCCAAAGTCAACCCCACAACAATCATCAGCTACAC
CAATCACCAAAGCTGGAACCACAATGATGGGTCCACCTCCAAATATCTCAAGAGATGAAA
TGCTGAAAAGGTTAGCAACTTCAAAACCTCTAGTTGTTACAAATTTGAAACTTATAACTT
CTCAAACTGTCCCAAAACCAACACTGTCTGATGACTCTGCCATGAGTAAACTCATGAATC
TGCAATCAATGAATGAATGGGAACAAGAAGGTGATTCAAGAAAACCAAAAATTGTTAAAA
GAAAAATCTCTGAAAATCAGTCAGTCATGGTTCAAGAGATTGACAGGGATATAATGATAT
TCCCTGAGTACAATCTGGTAAAATATTATCTGACAAAAGAAGATGTACCACCAAGACCAC
TGACTCCTATCAGACTTGCTTTAAGAGATGAAAGAATAAAAAGAGGTTTAGGTAGCATTC
ACTACAAGAATGAGAATCCAGGAAAGAGAATTTTAAAAGTGGATGAAGTAAAAGTTGCAA
CTGATGATGTTGGAGGAACTTTTATGCAAAACAGATACACACTTCTGAGAGAAAATGGGG
AAGAACAAAAGGTGACTGACGAAGAAATAGCTGACAAATTACATCCTTTAGACATTTTGT
TTATGAAGGATCACTATGAAAAGGAAAAGAAAAACACCCAAGAAGTCAGAAAGGCATTAA
AGGGCATATCAAAGGCTGGAATACTGCTGTTTGAAAGAATGGCTTTTTCAGACTTTGATC
TATGCATCAACTATGAGCATGTGCACAACAAAAAGATGTACCAGATCACCCAAGACAAAA
GTCCCCTCAGAGATATTGGAGAATGCAAGATCTGGAGAGTGAACTACCAAGTAAAACTGA
CAGTCACAACTATGGTGTCATCTTCAGAGATATTGATAGAAACAAAGCTCTATTCAGAAG
TGTTGATATCTGCAAGTACTCAAATCAGACTCTGAGGTTTATCATGAAAGGTATGAATAA
GAGACATGAACACCTTCAGAAGATGGGAAAGAACTTGGAGGGTCAAAAGAAAGAAATTGA
GCAAATGATTGAAGAATGGATCCAAGCAAGAACATGGTACAAAGACATGTATGACATCTG
CAACAAGTATATCTCCTACAAGAAGCAGTTAAAGAAAGGAGATGTGCAAATGTTATGTTT
CCACTGTTTGGAAATTTTCTGTTCATGAGATAGTTTATTTTCTTACAATACTTAGGGGGA
AACTGTTAGAAAACTTTATTTATAAGTATTGAAGAAAATCAGATTCAACTAGATCTATGA
AGAAGATAACAGTCCTGAAGATCACAACAAGAAGAAGAAGATCAGATAGGATAACTGAAA
TGAACAGCGTCTACTTCAAAGAATCACAAGTTGATCAAGAGCTGAAGAAGATTATCAGAG
AAGGTCATTTCTGTTGGATCTGATGATATTTCTGATGAAATATCATCAGTTTCTGACGAT
TCTGATCATCAGATTTTCTGATGATTTGTTCACCAGAATTTTTGATGAAATGGTTTATCA
GAAATTCTGATGAATACCCCACTTGTCTAAAAATCAGCTCTATCCTGCCACAATGACCCA
AGCACTTGACATTATTGGATATCATGATTACAAAGGCAACTTGAACGTTGGATTCAATGA
ATATGTCAAATTGCTACTTTATGCAGGACTTATTGCATGAATAAACAATTGTTTATTCAT
GTACCCAGCCTTCTATAAATAGAAGGCTCACCAAGCAGAAGACAATTGAGTTTGAAGCTT
AGCATTCATACATACTACAAAAACTCTATTGCCCTCTCACCCACATAATTCAAGATTCAT
TTGTATTAGATAATAATCTTACAATCACCTTGTAAACTATTTTGTTTTAAAGTGATATAA
ACTTGATAATTCTGTAAGTCTTGTTTCTGAAAGTCTGATTTCCATTTCCGCACATCTTTT
TCACATCTACTGAAATCACTTGCCATTTTACGTGAAAAGAAGTTTTTAAGCCCAAACTGG
GTCCAACACATATAATATTTAAATTCTTTATTTTTTATGTTTAGTTGTTTGGCTGGTGGG
TTTTATGTAAACATTTGTACTCGACTTATTAAAAACACAACATTTTTTAAAAGCTGAATA
TTTATAATATTATTAAAAAACACCATTTATAATTAATACTTGACACATATTATATTTAAA
TTCTTTATTTTTTATAATATAATATGTGTCAAATATTAATTAAAAATCTTTATTTTTTTT
ATAATAAAAGGTAACAACCGGAAACCAATAAACTCTCAAAAGTAAACATTCACTAGATCA
TCGAAAATACGAGAGTCATTACATTCGATTACATATTTTGCATAAACTTAAATGCTACCA
ATGACAAATACTAAGACAAACAACACAAAAAATATCTAACTGATTATCAAATAGGTTTCC
CTCTTGCGAAAACCCTTGAATGATTATCTTCCAATTCTTCGACTTGCAATTTATAGATTC
GAACATCCTCTTTCAAATCCTTGACTTGGTCTTCAAGCACAACCTTCGAATCCAACAGTC
CTTTAATGACCACATATGAACAATTACACAAGGGAGGATCGTGCCACACAAAGAATTTGC
ACCTAGAACGCTAAAACAGAAGACGAATTAGGTTTCAAAGTGTAAAAAATTGGGCTTAAA
AGCCATACCCTTTGAGAGCAAGTGTAAAATTGACTTTCGGTATTAGTTTCAGTCCATGAT
GTTTTTAGTGCAGCTGACCTACCACATTTACAAAGAACCATTGTGATTGTGAAGATGGAT
ACTGATTATTACATCTTCTCACACGTATCAAAAGTTTAAAAAAACGTCTATACGCCGCTC
ATAGGGCAATAAGAGGCGTATAGATATACGGATTCTAACACCTTTTCATGTTATACACTG
CGTATAGGGTGATAAGAGTCGTATATACTTACTTTTTCCGAAAAGTTGGCAGAAAGTGTA
CTTCTATACGCCTCTCATTGACCTATGAGCGGTGTATTGAAGTTTTATTTCCTTTTATAG
CTAAAACCAAGATCTTATCTAGAAGTACATACGAAAAGGGATTGTGGACCACACTTAAGG
AACTCTTGACCACATGATGATGATCCGAAAATGCACACACACGCACGGATTCTTTGTCTC
TCATATAGTTCTCGCTCTCTTATCTCTCTGTACGGTCGAAATATTCAAGGTTAGTTTGTA
TTCCACATTTTGATGATTAATATTCAATCTATTATATTTTTTTTGTTTTATTTCGGTCGT
GTGTGGTGGTGTTGGGGTTGTGGTGGTTGTTTTCGGTGGTGTTGTGGTGGTTGTTTGGTG
GTGGTGGGGGTTGGTTGTGGTGGTGGTGGTGGGGGGTCCGATGTGGTAGTGGTGGTGCAT
CGGCAGTGGTGGTGGGGGGACGGATGTGGTGGTGGTGGGTCGGTTGTGGTGGTGGTGGTG
GGACTGTGGTGATGGTGGTGGGTCGGCTGTGGAAGTGGTTGAGGGTTGTGGTGGGCTATG
GTGGTGTCGTTGTGGATGGTTGTTGTGGTGGTGCTTGGATTTGTTTTTTTTTTATTTTTT
ACAATATATTTTCGAATATCGAGTCTAACGCTATAATTGTATGTTTTATTAACAGGATAT
CGAAAGTCGGTGTTTTGACGGTGGTGGTAGCGCAATTCTTATGGATAAGTACTATAACAA
CCCTCCTAAATATATCGTAAAATATTTTTAACACCCCTATACGCCCTATATTACACCCCG
CATACGTAAAACGACCCTAAATGCCTTTTATTTTATAAAAATTAAATAAAAATGAAATTC
AAAGGGCGCTCGCGGGGCGCGAAGCCTTTGGCTACCTTAGTCGCGGACCGCAACAGTTGT
CCACTAGGCCGCACCCCCTGTCGCCACGTGTCACGTTGCGTGTGAAGGCTAGTAGGCTGA
GTCGACCAAGCTAGGGCCTACCCTAGGTCTCTCGCGGGCACGAAGACATTGTCTTCATCC
TTCGCGGGCCGCGAGGAAGTCAAGATCAGACCCTATAAATAGATGCCTTCGGCATTCAGT
CGAAATCGTTCAAAAAGTTTCATTCTCTCTCAATTTCTGAATAATAGTAATTATACTCGG
ATATAATACCCTCTAATTAGCGAAGCTCTGCCTCGTTGTAAGCATTTTAACCCCGGTTAC
GTATTAGATACGCTGTTCGATTGATATAGTGCTCCGTAACGCCTGTCGTGGCTTTGCCCG
ACGTAGTCGTTGGAGTTCTGTCTCGGGGAGGACATAACTAATGTAAATTGGGTTATTATA
CTAACACGTGTGCATTGTTTAATTAATAGATTTTAACCAGGAAGTCACAAGGAAAATACC
TAAATTAGCAATGTGAGTAATCTCCTTTTTATGTAAACCGTTTTGTGAGTTATCCTCTTT
TTGTAAACTGTTTTTACAAAACCTCAATTGTTTACATTATGATTAACAGTGATTGAGTAT
TTGTAATTTTACAATTATCTTTGGCATGTTAGGGTTTTGTATACAAAATTTGTTACTACA
CTATGAGTAGTAACGTGACCACCAGTCAGGATTGACAGTGTCGTGGGTGGTAATTAAAGT
AAGAATTGGAAACAAATATAACTACGAGATCGCCCTCAATACTGTAAAATGATAAAACCT
GTTTTGGTTGAACTGGGATTCACTCACTAGTATTTCCCACTGACAAATGTTTTAAAACGC
GTTTCAGGTAACAAAATGTGAAAGCCAAATAGAAGCCAGCTGGACAGCACTGAAGGCTTG
GGAAATGTAGCTAAAAAAGTTACCTAAATAAAGAAGATGTTTTATTTGAATAAAATAGGG
TTTATCCCTATAAACATATTGTAATAGAAACTTGGGTTTTTTCCCATGTGTTTACTATTA
TAAAAATGTGGTATTTTACTCTAATAAATATTTCCTAACTACGGTCCTGATATAAATTCC
GCTGCCAAAACTGTTAAACACCGATACCACTGATAATGGCTCGCGGCCGCCCGTTCCCAA
GAGATAGGGGCCGGGGGTTATGACAGAGAGTGGTATCAGAGCTACAACCACTGATTTCAG
CCACAGAAGTGTTCTGCTGACAATGAAATTGTCAATTCTGTTAGGAAATAATCTATGTGA
CTATGTGCATACCTGTATATTATTTTGTGTTATTTGACAATTTGTTAGTTTACAGTATGA
GTGATCAAGGACCATCGGACGCCTATCGTCAACTGTCTAGTTCTCCTAGAAATGAAGGAA
CTTCTTCCCAGCCTACTCCTTCGGGTTATTCAGCTGACACAGAAGAGGGGATCTTTGTAT
TCAAAGCGCAATCCAAAGAGCCATTCCCTACCAAAAAGAGAGGATGGTTCAGTCGGGGAG
CTCACGAGCGTAGGAAAGAATGAAAAAGTTACAGCAGCAGAGAGCTTTAGCAGCTGCAAA
TAGGGAGATGAATGCTCAGACTCAGGACATAATCAATAGGCGATTGGCCAATTTTCACAT
ACTAGCTACCACTGCCGCAGACCTAAACTTAGAACAAATCATTGCACCACAGCCACTACC
CTTGTTCCCAACTCAACCTATGGAAATAGAACCAAATCCAGGAGACCAGAATCCCTTACC
TGCCTTCGACCCAATCGAAATCCCTAGAGTCTCAGCACCCCGTCCTCCAAATTATGACCC
ATAGTTTGACAACCATAGGGATTATCGAGAACTCTACCCACAGGAAGAGCCCATACAAAA
CCCTGTAGCACCATATCCTAACCTTGACCCTCTAGATCCATACTGGGATAATGACCAGTA
TATCCGGGAAATCCTAGAAAACCCATACCCCTATGAAGAACCGATGCCCCAGTACCCTGA
TCCAATACCAGCACCAGCACCACCCATGAGTACCGAAAACGTGCAGGAACTCCGCACTTT
TGGTTAGGAGTTATTAGATGAAAGTGAAAGAATAAGACAAATAGGAGAGAGGCTCGTTTC
GAAATACGAGGAGAGGGAAATGCAGTATGACCCGTATTAATAATAATAATAATAATAATA
ATAATAATAATAAATATAAAAATATATATAAATATATGCGAGTAGTTTAAAAAAAAATCA
ATCAACTAAAATAGATAGTCTAATACCTATTGATGCATATTAGAATTGTATTTTTCCAGT
TCCAGTTTGTAATAGATGCATATCTATACAATAGAGTAAATGTCGCAATGCACGATGATT
TTGATCAATGTGTTTGTTTGTGTGATTGTTTTCATTAAAATTTATTCTGTGATATTAATT
CCTGGTAAATGTGGTCATCCAGATGGACAACGCAGCAAATCAGGAAAACCAGAATAATGA
TAATAACGGAAACCAGATAAATAAAAGTGCCATCCAACACATAGTGGCACAAGAAATTAG
AGATGCTATGCCATTTATTATCCAAAATGTTAAGGAAGCAGAAAATAGATCTGTAACTGG
AAGTAAACATCAACACACTGAACCAAGCCATATTGTGAACGATAATAACAGACCATTACT
CCAAGTACCTATTCCAAAAAGAAGAAGAACCATGTCTTATGGTGGTTCTTACAAAGAATT
CTGGTCTTGCAAACCAATAGAATTCTCGGGCAATGAAGGAGCCATTGCAGCTCTACATTG
GATAGAAAAGACAGAGGTTATCTTAAAAATAAGCAAATGTGTAGAAGAATATAAGATCGT
GCTTGCCTCTAATCTTTTTAAGAACTCAGCTCTAGAATGGTGGAACACTATTCTCCAGTC
TAGGGGAAGTGACAGAGCCTATAATATGGAATGGACTGAGTTTAAAAGCATGGTTGAAAG
AAAATTCTGTCCTCCCAATGAAAAAGAACAAATAGCTAATAAATTCTTAAACCTTAGAAT
GGCTGGAGTTGTCTATAAGGGTTATAGTACCATATTCTTCAAATATGCTAGAATAGTGCC
AACCTTAGCTTCACCAGAACCAGTGTTAATCTCCCGTTACATCTGGAGATTAATCAGTGA
AATTAGAAACGTAGTCAAGGCAGCTAGACCGCAAACCATAGAAGAAGCAGTAGAACTAGC
AAATACATTGACTGATGAATTAGTATGTACGCAAGAAGAGAACCAGAGGAAGAACCTAGT
CCAGAAGCTTACCCAAGAATTTCTCTATGGAAATTCCAATCGTGGGAAGAACGTAGGTTC
TACTTCTACACCTTACTGTAAGGCTTGCAAGAAGAAGCATTCAGGAAGATGCTCCACATA
TTGCAATTTCTGCAAAATACCAGGACATAAGGAAGAAGACTGTAGAAAGAAACCCAGTAA
TGGAGTGTGCTTCAATTTTGGAGAAAAGGGACATATCAAGCCGAGCTGTCCGAAACTAGC
TCCAGCCATGAACAACAAGACTACTAAGAATGCTAGAGCATTTGTTCTGACTGCCGAAGA
AGCGAAAAAGATTCCGGACGTGATTGTAGGTACGTTTTTAGTTAATGATATTTTTGCTAA
AGTATTATTTGACTCTGGTGCAAACGAAAGTTTTAATAATACTTCATTTTACAAAATTCT
CAGTCAACCATTAACTAAACTTCAACAAGAAGGTCTAGTAGAGATGGCAAATGGAGAATC
CATTAAGATCACTGAAATCTTGCAGGGAGCAAGAATAGAAATTTCCAACTAATATTTTAT
TGCTAATCTTTACCCCATGAATCTGGCTAAATTTGATATCATGTTAGGAATGGATTGGTT
AATAGCCAATAAAGCCAATATTTTATGTGATCAAAAGTCAATACAAGTAAATTCACCAAA
GGGTGAAAAGATCACTATTAAAGGAAATAAGCCATCTAGATCTACGAAATTCATCTCTGT
GATGAAAAGGTCAGTTATGCAAGGAAAGGGTCACTATTGTATATGATTTCCATAATCATT
AACACTAAAGGGAAAGAATTGATAGATATTCCCGTAGTATCTCAATTCTCAGATGCTTTC
CCAGAAAAATTACCAAGACTACCACTGGACAGGGAAGTTGAATTCAGAATTCACCTGCTA
CCAGGAACAACACCAATTGCCAAAGCACCTTACCGTTTGGCACCAGCATAAATGCAAGAA
TTAAAGAAACAGTTGGACGAACTTCTGGAGAAAGGATTCATACAGCTAAGTTCATCACCT
TGGGGAGCACTGATCTTGTTTCTCAAGAAGAAGGACGGATCAATGCGTATGTGCATTGAT
TACTGAGAATTGAACAAAGTCACGATTAAAAATCGGTACCCATTACCAAGAATCGATGAT
CTGTTCGATCAATTGCAAGGAGCTCGATTCTTTTCTAAGATCGATTTGCGTTCAGGATAT
CATCAACTAAAGGTACAGGAAGAGGACATTCCTAAGACCGCCTTCAGAACAAGGTATGGC
CATTATGAATTTACCATCATGCCATTTGCTCTAACCAATGCCCCAGCCGCATTTATGGAC
CTGATGAACAGAATATGTAAACCATATCTGGATAAATTCATAATTGTCTTTATAGATGAT
ATTCTCATTTACTCAAAAAGTAAAGAGGAACATGCAGCGCATCTGCATACATTCTTAAGT
TTGCTGAGAAAAGAAAAGCTTTACGCTAAATTTTCGAAATGCGAATTTTGGTTAGAAGAA
GTGCAATTTCCTGGACATTTAGTTAATCATGAAGGAATTCATGTGGATTCCACAATGATT
GAGGCGATTACTAAATAGAAAGTCCCTGAATCACCAACAAAGGTGAGAAGTTTTCTTGGA
CTGGCAGGTTATTATAGACAGTTTATCCGAGATTTCTCTAGAATAGCCATTCCCTTAACC
AAACTGACCTGCAAATCTGTTAAGTTTGAATGGGGACCAAAACAAGAAGAAGCCTTTAGA
ATTCTTAAGAAAAGGTTAACCAACGCACCCATACTAGCGTTACCAGAAGGATCTGAAGAC
TTTGTAGTCTATTGTGACGCTTCTAAGTTAGGTTATGGATGTGTGTTGATGCAACGTCAA
AAGGTTATAGCTTATGCCTCTAGACAACTTAAGAATCATGAAGAGAATTATTCAACTCGT
GATTTAGAGTAAGGAGCTATAATTTTTGCCCTTAAGATTTGGAGACACTATTTATATGGA
AATAAATTTGTTGTCTTCACTGATCATAAAAGTTTAAGGTACATATTTGGGCAAAAAGAG
TTAAATATGATATAGAGACGCTGGATGAAAATTCTTAGTGATTATGATTGTAATATCCAG
TATCATGCAGGAAAGGCTAATATAGTAGCTGATGCTTTAAGTCGAAAGTATCATGAAAAG
CCGAGAAAGTATGTTCTCTTAAATTAAATCTGGAGATAGATTTAAATGAACAAACTAGAG
TCGTACAAGAATCAGTAATCAAGGACGATACTGAAAAATTGAAAGGAATGATTAAGGAAC
TAGAACAAGGAACAGATGGAATTTGGAGATTCCATAAGAAAAGGATTTGGATACCTAAAC
GAGGAAACCTACGCCACCGAATATTAGAAGAAGCCCATAAGTCTAAGTATACGATACATC
CTGGAAGTGATAAAATGTATCAAGACTTAAGAAAGAATTTTTGTTGGATAGGAATGAAAA
AGGATATAGCAGCTTATGTTGCTAAATGTTTAACTTGTTCACAGGTTAAAGCTGAACATC
AGAAACCCTCAGGTTTATTGTTGCCATTGGAAATGCCTGTATGGAAATGTGAATTGATAA
CAATGGACTTTGTTACTAAATTACCCAAGACATGAAAAGGTAATAATACAATTTGGGTGA
TTGTAGATAGATTAACAAAGTCTTCTCATTTCTTACCAATGAAGGAAACTTTTAGTATGG
AACAATTAGCCAATTGTATGTAAATGAAATAGTTTCATTACATGGAATTCCTTTATCTAT
TTTTTCTGATATAGATAGCCGTTTTACTTCTCATTTTTGGACGAGTTTCCAAAGAGCAAT
GGGAACCAAGTTAAATCTAAGCATCGCTTATCATCCTCAAATGGATGGACAAAGCGAAAG
GACAATTCAGAGAATGGAAGATATGCTTAGAGCTTGTGTAATTGATTTCGGAGGAAATTG
GGATGATCATTTACCATTGATAGAATTTTCCTATAATAACAACTATCATACCAGTATCAA
TGCTGCACCATTCGAAGCACCACTTTATGGACGAAAGTGTCGAACCCCAGTCTGTTGGGT
AGAAATTGGAGAAAAGCAATTGTCTGGACAAAAGATAGTACAGGAAACAACGGACAAGAT
TATTCAAGTCAAGGAAAGACTAAAAGCAGCACGCGATCGACAGAAAAGTTATGCTGATAA
CGGGCGAAAACCATTGGAATTTCAAGTAGGAGACAAGGTATTATTAAAAGTTTCTCCTTG
GAATTGAGTGGTTAGATTCATCAAAAGGGGAAAGCTAAGCCCCAGGTATGTTACCTTTTG
AGATTATTAGAAGAATATGACCTGTAGCTTATCAGCTACAACTGCCAGAGGAAATGGTAG
GAATACGTGATGTATTTCATGTATGTAATCTCAAAAAGTGCTTAGCTGATTAATCATTAG
TGGTACCTCTTAAGGATATAGAGGTAAATAAGAAGCTTAAGTTTGTAGAGAGACCGCTAC
AGATTGAAGATAGAAAGATCAAGAATCTCAAGCACAAGAGATTAGTTCTGGTCAAAGTGA
AATGGGATTACAATAGAGGACCAGAATATACATAGGAACTTGAATCAGAGATGAAGAGGA
AATATCCACACCTGTTCCAGTAGACCTCGAGGACGAGTTCTAAAACAAGGTGGGGAGGAT
ATAACAACCCTCCTAAATATATCCTAAAATATTTATAACACCTCTATACGCCCTAAAATA
CACCTCGTATACGTAAAACGACCGTAAATACCTTTTATTCTATAAAAATTAAATAAAAAT
AAAATTCATAGGGCGCTCACGGGGCGTGAAGCCACTGGCTACCTTAGTCGCGGGCCGCGA
CAGCTGTCCACTAGGCCGCACCCCCTGCCGCCACGTGTCACGTTGCGTGTGAAGGCTAGT
AGGCTGAGTCGACCATGCTAGGGCCTACCCTAGGTCTCTCGCGGGGCTCGAAGACATTGC
CTTCATCCTTCTTGGGCCGCGAGGAAGTCAAGATCAGACCATATAAATAGATGCCTTCGG
TATTCAGTCGAAATCGTTCAAAAAGTTTCATTCTCTCTCAATTTCTGAATAATAGAATTA
TACTCGGATATAATACCCCTAATTAGCGAAGCTCTGCCTCGTTGTAAGTATTTTAACCCT
AGTTACGTATCAGATACGCTGCCCGATTGATCTAGTGCTCCGTAACGCCTGTCGTGGCTC
TGCCCGACGTAGTCGTTGGAGTTCTGTCTTGGGGAGGGCATAACTAATGTAAATTGGGTT
ACTATACTAATACGTGTGCATTGTTTAATTAATAAATTATAACAAGGAAGTCACAAGGAA
AATACCTAAATTTGCAATGTGAGTAATCTCCTTTTTATGTAAACCTTTTTGTGAGTTATC
CTCTTTTTGTAAACTGTTTTTACAAAACCTCAATTGTTTACATTATGATTAACAGTGATT
GAGTATTTGTAATTCTACGGGATTTATACGACCCTTATCGACCAAAAATGTTTATTTACC
CAAGCATACGGGATTTATTTGTCCCACAATTTCCCCCGGTATACTTTCTTCCTGAAGTTA
CAGCTACTCGATCATCGATCGGTCGGAAAATACGGGTTGGATCCTCGCAGTTGGCCCCAT
AAGTAGTTCGTCAATCCTTAGAAGGAGTCGCTGATTCTTGTTGGCTAGCTCGTCCGACTC
CTGGTAGTTTGATGTTCATTTGAAAGTCGTCGTCCTTTCTTTGGACGAGCAGAATTGGGG
TAACCCCAAACGGAAATTTTGGTCTGTTATCTTCCTTCTCTATCCACTACTGAAACTACA
CTGTCAATCCTTGCATTTTTGAAGGCGCAAGTCTCTAGAGTGTATTTACCACAGACGCGG
CGCCTGGAATCAAATCGACGCGAAATTCGACTTGTCGATGAGGAGGTATTTCTAGCGAAT
CTTCGAGGAAGACTTTAGGATGCTTCCTTATCATAGGAATATCTTTGCGTTTTGGTTCTT
CGACTCCATCATCCACGACATGAGTCGAGAAGACAACACATTCTTTACGCAACATTCTTC
GTGCCTTCAAGCAACTAGTAATTCGTAAAGGCGTACTCTGCTTCACGAGTCGAGATTGTT
TCTTCGTTCGCCATCGCGGTGCGGATATCAATTTCCTATTGATCATTTGTCAAACAATCC
ATCCAACTATCTTGTTGGAGTTTCCCAATTCACTGGCATTAGATCAAGCGTAAACTCATG
TTCTCCGGGTCCTATCTTTCCATGTCCTATTTACCTCGTTGGCTTCTACTAGCTTCACAT
TAGCTAGTTCTATCGAGTGCGGGTTATCTAACTTACTTACTACTAAACCGAATATTCTCT
CCAACCCTAGAGATGCGGAGCTAAAATTTGTAATAGTATCTAGCAGCGCAAATGCATGGC
GTTGAGTAATACGGAACGTACCGATATTCATGCTTGAATTCTTGGCGTGCTCCCCTAGCT
CTGCTACTGAGCTTTTATCCTTGTGCCTGATTCTTTTTAGGGCAGTATTTTCTGAAGTGC
TTCTTGCTCTCACAGTTAAGACAACCTCGAGCATGTTTTTGTTTGTCACTCAGCCTGCCT
TTGTCGTTGTCGTTGTTTCCTCCGTAATTCTCGCTATCATCTTGGGCTTTATTTCCACTT
TCAATACCTTGTCTACAAGTCTCCTTGGGATGCCCCCTCTTACCGCAGTTATCACATTTT
CCATACTTACATCGCCCGACATGATAACGTAGACAATTGTTGCACTTAGGTAGGATACCC
GTGTAGTCTTTTCCCTTTTTGGCCTTCTTCTTGTTACTCGCCCGAGTAATCATTTTGAAA
TTTGCGAGCTTTCTCTTGTTATCTCCAGATGACTCTACAGGAGTCTCCTCTTTCTCTTCC
ATACCTGAGAATTTTCCTTGTCTAATTGCTTCTTTAGTGAATGCCACGCTTATGCTGATA
GCCTCGGTGATCGTTGAAGGTTTAGATGTTGTTACCAGGCTTAGAATCTGAGGTGCCAAT
TCCCCGACGAAACGTTCGATCTTCCTAGATTCTGGTTCCACCAAACGCGATGCAACTTGT
GATAATTCGCCAAATCTCTGCACATATTCAGCTATCTTTGGACCTTCCATTTTTAGGTTC
CACAATTCAGTCTCCAACTTCTGGACTTCTGCCCTAGAGCAATATCTCTTGCGCATTAGT
TCCTTCAGTTTGTCCCACGACAAAGCATATGCAGTAGTTTCACCCATTGTTTGTGTAGGA
CCGGTTTTGACGTCGTTCGATTGCGTAACGAACGTTTCACGTGCGGAATCCGTGAACGAA
CGTGACCGAACACACGATAACGTACTACTAATGTGATTCCATTGCTAAATTTGACGTGTA
CGGTACAAGAATCACAAATATACAACTTTCTCTCTCTAGAAAGTCTTCTCCTCCAAGTCT
CCTCCTAAACTCTTTCAAGAACTTCTAAAGTCTTACTAAAATCATGACATAACCTCCTAT
TTATATGGTCAAGGCAACTTAATGAAAGTTCTCATTAATTACAAGTTTGCCACCTTGCCA
TTTCTAACTAAATATGACATTATGCGCTTGATTCCTTCCGGCTTTTCACTACGACTCGGA
TTGACGAAGGCGATAGACAATAAATGCATCAACAATCTCCCCCTTGGATATTGCCGTAGT
CAATCTCGTAGTGAAACTCGTAGCGACTTGACTTTCTCTCTCTCTAAAACTCGAACAAAG
ATGTAGTCGACAGACAACTGCACTAACAAACTCCCCCTTGAATGTTGACGGAATCTTTAG
TGAGAGTCTTCAACTACTCTAGCTCGAACAGAATCCCGGTGGATCTGTCTTCAGCTTCCG
TTGCTCTTTCTTCAGATTCTTCAGGCTCCCCCTTTCGTCAAGCTTCCGTGCTTTTGGGAT
CGACGCCTGGCTTTCCGTATCAACAGATTTTAGAAACCTGCACATCTCAAACACACAATT
ATAACAAACAATATTGTGATTCAACTAAATGAATCAACTAAACATTTGAGAATTTTCACA
TTTAAAACTGATAAAATTTGAAACATGTTGTGATTCAACTTAATGAATCAACTAAACATT
TGAGAATTTTCATGTTTAAAACTTTTCAAAATTTGAAACATTCCAATTTCTGATTCAACG
TAATGAATCATCTTAAACATTTCAAACCATTTAACCAACCTGTCTGTTCATCATGTTTAA
CCTTTGAGATTTTGAATATCAGCTCTCCAACATCAGTTGTCGAAAATCTTTTTGGATTTT
TCAAAATAAAAAAAAAAACATAAATGCAAAGACAGAAATTAAATGCAGAAATGAAATATG
TACAAACATATTTTTGTGAGTTTGTGTAAGCGGATCATATCAGTTTTTGAGACACATCAC
ACGCACCGTTAAGCTTTTAGACATTTTAAGTTCTAAACGATTCACGTTGATTGACGATAT
AGTTGTCCTCTTAAATTTTCATACGACCGTTCGATTGCGTAACGAACGTTTCACGTGCGG
AATCCGTGAACGAACGTGACCGAACACACAATATCGTACTACTAATGTGATTCCATTGCT
AAATTTGACGTGTACGGTACAAGAATCACAAATATACAACTTTCTCTCTCTACTTTCTCT
CTCTAGAAAGTCTTCTCCTCCAAGTCTCCTCCTAAACTCTTTCAAGAACTTACTAAACTA
GTGACATAATCCCCTATTTATATGGTCAAGGCTATTTAATGAAAGTTCACATTAATTACA
AGTTTGCCACCTTGCCATTTTTAACTAAATATGACATTATGCGCTTGATTCCTTCCGGCT
TTTCACTACGACTCGGATTTCTTCCGGTTTTTCACTATGACTTGAATTGACGAAGGCGAT
AGACAAAATATGCATCAACAATCTCCCCCTTGGATATTGTCGTAGTCAATCTCGTAGTGA
AACTCGTAGCGACTTGACTTTCTCTCTCTCTTGAGTCTTCTTGCTTGAACAGAATCCCGG
TGGATCTGTCTTCAGCTTCCATTGCTCTCTTTCTTCAGACTCCTCAGGCTCCCCCTTTCG
TCAAGCTTCCGTGCTTTTGGGATCGACGCCTGGCTTTCCGAATACAAGCTCCTTTTGCAT
TAAGCTCGTCTTCAGACTCCCCCTTAGACTCGGCTGTCGGGATCGTAGTCTGGCTTTTCA
TAGCAACAAATTCTAAACCTGCACATCTCAACCACTCTATTACAAACCAATAAAGTTGTG
ATTCAACTTAATGAATCAACTAAACATTTGAGAATTATTCGTAATTAAAAATTGATCAAT
ATTTGAAACAAGTTGTGATTCAACTTAATGAATCAACTAAACATTTCGAACCATTTAACC
AACCTGTCTGTTCATCAAGTTTAGCCTTTGAGATTTTGAAAATCAGCTCTCCAACATCAG
TTGTCGAAAATCTTTTTGGATTTTTCAAAATAAGAAACATGAATGCAAAGACAGAAATTA
AATGCCGAAATGAAATATGTACAAACATATTTTTGTGAGTTTGTGTAAGAGGATCATATC
AGTTTTTGAGACACATCACACGCACCGTTAAGCTTTTAGTCGTTTTAAGTTCTAAACGAT
TCACGTTGATTGACGATATAGTTATCCTCTTAAATTTTCATACAACTTTCAATCTATTCA
GGATACTATTTAAGTGTTTTATGAACTTAGTTCGATTCATGTGTCCCACCTCTTGAATAT
ACTCCCGTATCCAGAATCTCAATATTCAGTCTTACAGGCAAGAATACTACAATGATATCT
GTACATAAATTAAGGGTTAAATGCGAGAACTGAGGGATCTCAGGTCAGAACTTCCGTTCA
GCAGAGAGATATCAGCTTCGACTTAGCAGTGTGTCCCCTTTAGAGGATCTTTTCAGCTAC
AACAGATGATTATCAATTTTATTGTCTAATCAGCTGAGGGCTTTATGCTATGTTTCAAGC
ATTTTGCGGAAAGTATTAGCCAAGGACTAGGTCAGAACTACCATTCAGCAGAAGTCCCGG
AATAATACCCCAGACATCATAGAGTATAAACACCTAGTATATCAGAATACGAGACCTTTC
AAACGAGATTTCAGGGGTTACCTATATATCCAAGTAGTGTTCCCCACAAATTTCACAAGT
TTGAAATTTTAGGTTTATATCCCGAATAAATCTACTAAATGTACAAAAACCTATCGTCAC
ATCATTAGTGAGACCGTTTATTACATTTGACATTACATTTCTTTAGCGTGCTGTGATAGT
CCACTGATTTACAATCATTTCCTCTTTTTCGCAACAAAACTCAATTTTTGCAATTTTTCA
ATGTTTTTGACATTTTCAAATTTTCTAATTTTTTAAAATTTTTCTCCCCCTAAAATCAAA
ATATGTTTCAATTTTGATTTTCTGAGAAAATTTGAAACAAACTGTACAAACTTGACAACT
CGATGAGAATCACTTCAATTCTCTATCCACCTGGCATAAACAATCAGAACTCCCCCTCAC
AACAAACTATTTTCCCATTATGATTTCAAAACACTTAAGTTTGTTTTAATCAAAATGGTT
TTTCCGGAAAATTAGTTTTGTGTGACATTTCATAAACACGGGGTTTCATCACTTTGTTTT
TCAAATTACCACTTGTAGGAAAGATGAATCAAGTACAACTTAAAGTCCCTGATTTATCTT
TTGAAAGACGAAAAATCACCAGAGTGAAATTTCTCAAGAAATGTGCCGATTCCTGTTCCA
CGCTTACCAACCTGGGAACTCCGGCAAGTCAGGTTTTTCATTTGAAAAGTTTCACCCAAG
CCTGACTGTCCTTGGGTGATTTTGAATTCTTGTTCAACAATGGTGGAAAGTTTGTATCAT
CCATTGTTAAACCTGAATTCTCAGATGTTACCTCAATAACTGGCTCTTCTGGTTTTGACG
AACCAGAATCATTGCCTGAATGTGGCTTGTCTGACTTTGACGAGTCAGATTCATCGCCGA
CATGTGGCTCCTTTGTTTCCAAAGAAACAGATTCATTGCCACAAACTGTTACCTTCTTCT
TTATCTCCTCTTTTGTCCTCAGATTTGCATCTGATGAATTCATCTTGCTTGGCTTTGCAG
ACGAGGGAGTTGATTCATCAGCACTCTTATTCGATCTGTCGGGTGAACCCGAGGACAAAA
TCTTCTCCAGATATTCTCTGGCTTTCTTCCTCTTCTTTCGTAGTTTGTCTTTCTGCCCTT
GAGAAAGTTTCACTTTCTTTTCTTGAACTTCAGGTTCTTGAACCTTCTGTTCTTTGACTT
TCTGTTCTGAAACCTTTAGTTCCTTGGGCTTGACAGTGACTGGTTTCTTTGCCAATTTCT
GAGAATTAACCCTCAATCTTTCATTTGATCTCCTTGGGCAATCCCTGGCAATGTGTCCTT
TGATTTGACAGTTAAAGCATCTTCTCGTCTCAAATCTCTGTCTCTGGCAGTTAACAACAA
TGTGTCCTTGATAGCCGCATCTGTAACACACTCTGTTATCATACCCATCACCATTTTCAT
ACCAAACGCTCAGATCAAAGCACTGTTTGTCTTGGTGATACTCTTTCCTCTTCTTGATTG
TTGGATTTGTCTTTTGAGCACTGTGGTCTGACCTGCACCACTTATTACCAACAATTTTTG
AGTTTTCGTTTTTCAATTTTTTTACTTTTTGATTGCGATTGGATGATCGATCTGATGAGC
TTTTATTTTCTTTTTGAACAATTTTCGACTTTTTAACAATTTGTTTTTGTTCAACACTCT
TCTTAACAGGTTTCTGCTTTGAGCATTCACCTATTTCAGTAGATTGCAAAACAGTTTTCT
AAAACTTTTCCTTTTTATCATCAGATTTTTCACCACAATCTTCAACTTTGACATTGTCAA
AGTTTGTGACATCGTCACTTATTGGAACAGAATTGATCGGTTTTGGACACGAAATATTCA
CATACGCTGAAGAAATCACAATACCTTTCAATTTATTTTCAAGCTCAGCAATTTTATGCC
GATAACTTTCAGCTTCTTTTTCAAGCTGAATGATTTTAGCAAGATGAGAATTTATTTCAA
TCTGTTTCTCAAGATTATGTTTACCAAAGATATCTCTCTCATCTTCTAAAATCTTTATTT
GACTTTGCAAATCTTTTTCAATTTTTATTTTTTCATTTTCTGAATTTTGTATTTGATTTT
TCAAAACATTTTCTGATTTTTTAAGATTTTCATTTTCTAATGTCAAACTCTCTAAATCCC
TCAAGAGTTTGGCATTTTCAAATTTTAGATTTTCACAGTTTGAGCACTTCTCGATCATAT
TTACAGCTTCAGCTTTCTTTTCCTCCTTGATAGCTTAAATTTCTTTGACCTGCTCTTCTT
CCTCTCGAACACTTTCCTCAGATTTGAATTTATCTTTATCAGTTTCTGCATTACTAATCT
TTTGTAGTTCAAGTTCTCGCTCTTTAATCTCTTCGATAAACATGCTCAAATTCACTTCTA
AGTATATCTTCCTCAAATCTGACAAATACGTTCTCCACCTATCACCTGGAAACGCATTTG
CCAACTTGTCAACCCATTCCTCATTAGTCTTGGTTATCTTCAATCTCATCATCTCCCAAT
ACAACTCGATATACCTTTTTATCAATTCATCAGTTGATTCCCCCTTGATACCTGAAAAAT
TATTAAACTTGTTCAGTGTAAGATAGATTTCAGAATCCATATCTTGGGAATAAGAAATAC
ACAGCAACAGATTTTCAATCAATTCAAAAAATTTCACACAAACAAACGACTATTCGATCG
AATAACAAAGACTAGGCAACAACAATTCAAGTGAGGATTCTCTCGGGCGAGGATCCTATT
CTTGAAAAATCACCTTGAATTACCTGCAAACACACAAGTAAACGATCAAATCAAACCTGA
TTGAATACGTAACAGTGTGTTGATAATCCCAATATAAGACTCGTTGTCAAAGATTCGTCG
ATTCAATCCAAAATTTTTTGGGTGTGTATCCGATACTTGACAAATCACTTTGAATCACCT
TTGATACTTGGGCTAATGGACAAAACTGATCACACCTTTACATGGACCTTCACATGCACA
CACATTTTTAAAAAAACATAAATGCAAAGACAGAAATTAAATGCAGAAATGAAATATGTA
CAAACATATTTTTGTGAGTTTGTGTAAGAGGATCATATCAGTTTTTGAGACACATCACAC
GCACCGTTAAGCTTTTAGACATTTTAAGTTCTAAACGATTCACGTTGATTGACGATATAG
TTGTCCTCTTAAATTTTCATACAATTTTCAATCTATTCAGGATACTATTTAAGTGTTTTA
TGAACTTAGTTCGATTCATGTGTCCCACCTCTTGAATATACTCCCGTATCCAGAATCCCA
ATATTCAGTCTTACAGGCAAGAATACTACAATGATATCTGTACATAAATTAGGGGTTAAA
TGCGAGAACTGAGGGATCTCAGGTCAGAACTTCCGTTCAGCAGAGAGATATCAGCTTCGA
CTTAGCAGTGTGTCCCCTTTAGAGGATCTTTTCAGCTACAACAGATGATTATCAATTTTA
TTGTCTAATCAGCTGAGGGCTTTATGCTATGTTTCAAGCATTTTGTGGAAAGTATTAGCC
AAGGACTAGGTCAGAACTACCGTTCAGCAGAAGTCCCGGAATAATACCCCAGACATCATA
GAGTATAAACACCTAGTATATCAGAATACGAGACCTTTCAAACGAGATTTCAGGGGTTAC
CTATATATCCAAGTAGTGTTCCCCACAAATTTCACAAGTTTGAAATTTTAGGTTTATATC
CCGAATAAATCTACTAAATGTACAAAACCCTATCGTCACATCATCAGTGAGACCGTTTAT
TACATTTGACATTACCTTTCTTTAGCGTGCTGTGATAGTCCACTGATGTACTATCATTTC
CTCTTTTTTTACAACAAAACTCATTTTGACTTTTTCAATGTTTTTGACATTTTCAAATTT
TCTAATTTTTTTTTAAAATTTTTCTCCCCCTAAAATCAAAATATGTTTCAATTTTGATTT
TCTGGGAAAATTTGAAACAAACTGTACAAATTTGACAACTTGATGAGAATCACTTCAATT
CTCCATCCAGTTGGCGTAAACAATCAGAACTCCCCCTCACAACAAACTATTTTCCCATTA
TGATTTCAAAACACTTAAGTTTATTTTAATCAAAATGGTTTTTCCGGAAAATTAGTTTTG
TGTGACATTTCACAAACTCGGGGTTTCATCACTTTGTTTTTCGATCAGATGTAGGAAAAT
TCAAGTACAAGTTAATGTCCTTGATTTACCATTTGCAGTTCAGAATCCTTTGTACCACTT
GCAAAACATAAACTCGTCTAATAACTCTTGTAAGAAAAACACAAACAAACCTTTTTACCG
TTTGTTTGATTGACTTTATCGATTAGAATTTTAGAAAGATGCCGATTCATGATCCACGAT
ACCATCTTGGGATCTCCGGCAATTCCTGCAAAACCATCAAACACAGATTTTAAAAAAAAA
TGCCGATTCATGCTCCACGCTTACAAACCTGGGAGCTCCGGCAAGTCAGGTTTTTCATTT
GAAAAGTTTCACCCAAGCCTGACTGTCCTTGGGTGATTTTGAATTCTTATTCAACAATGG
TGGAAAATTTTTCTCATCCATTGTTAAATCAGAATTCTCGACTTTTACCTCAACACATGG
CTCTTCTGGTTTTACCATACCAGAATCATTTCCTGACAGTGGCTTGTCTGACTTTGATGA
GCCAGATTCATCGCCTGAAGGTGGCTTGTCTGACTTCGGCACATCCACTACTAGAAAACT
TGGCAATTGTCACCAAAATTTGCTACCAAAAAAACCGGTGGCAAATTTAGCCACCTATTT
CCCACGGATATGTAAATTAAGCGTACTCAGCACCGTTTGGTAGCAAGCGGTGGAAAATTT
TGCCACCATCTATTTTTGGTGACAGATTTATGGAAAAATAAGAATAACTTCCTTAGATTA
TCCCAAATATATGCGTATTTTTTTAATTGCTACCATCTTAGAGGTAACAAAAAGAAATTT
TAAGCCCATATTTAACTAGGCGGGTTAATATCCCGCTCATTATTTAGGGTTTTGAATGAA
AACCAGGGCTGGTCATAGGCAAGCGTGGTTACCAATAACTCATCCTACCGACTCCACTCT
CCAGCCACCAGCCCACCGTCGGCCGTCACAGCCCCTCGCCGGAGTAGGTCGCAACCCCTT
CAGTTCTTCGACCTTCCCTCACTCATTCACTTTCTTCAGCCTTCAGGTTCGTTTAAACGT
TCAATTTGCTGATTATAACTTTCAATTTGTTCATGTAGACATTCGATTTGTTGATTATAA
CTTTCAATTTGTTTTTTATTTTAACTTTATTCAAATATGGTATCTAAAGACAGTTTGTTA
CATTGGTATTTAAAAGACTTTGTATCTTGTGAATTTATTCTTATTTGATTTGCAGAGTGT
AAATTGATAGCTTCGAAATAGATTAGCAGCCACTTCATAGTATTTGTCACATGTTCTATT
GAAAGATTTTGGGCGCTTTTAAGCTGTAATACTATCTTCCGTTTATGCTCTTTGGTTATA
GGTTACAAGTAAATTTTTTTCCCTTCAAGATGTAGAATTTTACTTTTGAATGAAAAATCA
ATTTGGGGGTTTTAATATTGTGTTAAGGAATTAGGATAAAGATACAGGTAATTTGGGTGT
TGGGTTTAAATTTTATCGTTCCATACTCACCAAAGATCTTTTTTAAATCTTCGTTAGTGG
TTGATTCAGATAGGTTTTTCACGTAGACATTGTTAAACTTTGTGTTGCTTAATGATGAGT
CACGTTCTTGCTTGCTTACGAAGAAAGTGACCGACGTAAACTTGCTTGTCGTTGATCAGC
ATACCGTTAAGATTATCGATTGCGGTTTGTGCAGCTTCTTCGGTTTCAAACTCCACAAAC
CTCTAACCCTTTTGACTGGCCTGTACCATCTGTAGCTATCTTGCAACAGAGTATGTTACT
GAAGCTAGAAAATGTGTTGTGCAATGCCTTGCTGTCAATTGACTTATCCAAATTCTGCAC
ACAAAAACGAACGTAATTAAAAACTGAAAGAACATACTCCATGAAAGTGAGCCTTAGAGA
CATATTAATGATGGTTATACCTTGATCAATATATTTGCAGTTCCACTTTTACGAACGCTT
GGGTTTCTATGAAAGTACATGATACGAATAGCTTTCCCATTTACCGCAGTGAAATTGAGT
ACGTCAATAGCCCTTGCAGCTGTAAAACACGTATAAGTATAAGGCACAAACAACTTGCAA
CCCAACTATGTGCTACAAAAATATAGTAGAGACATAACAAATGCATCAAATTAAATAACA
GCCACCAGTCAAAGGGTTCTATGTATAACACAAGAATCTAAAATTCCAATTTATATATGT
GAAAAAGAATTGTTGCAGTTATAAGTTGATTAACAAAAAGGTTGCAGCCACCAGTCAAAG
GGTTCACAAGTACGCTTGTCATAATGTCACCATCAATTCACAAGTAACTACAAAGTGTGT
TACATTTCGCCATTTAATTTCAACTGATATTTTTCCAACAAAAAATTAAAAAAGACATAT
TTGATATTTCCTAGGTTACTACTAAATTGTTAATATGATCTTGTTGGATTGCAGACATGC
TTTTGCAACAATGTCATTTATTGCTGAAATCTTCATCTTCATGTATGTTGGTATGGATGC
ACTTGATGTCGAAAAATGGAAATTTGTCAAGGACAGGTAACCTTTTTCATATAATAGGTG
GTAAAAAAACGGAATAGTAAAGTACAAGGATGGTCCTTGAGGTTTACCAAAATTTTGGAT
TTGGTCCCTAGCTTTTCAAAAGTACACAGATGCTCCCTTTGGTTTGCACTTTCTACCAAA
TTTAGTCCCCTGCCAACACATACAAAGGTTTCAGCAGGTCCAAGATAGAGGCTAAATGCG
TTAGAAAGTGCAAACCACAGGCACCATCCATGAACTTTTAGAAATAAAAAACAGGGACTA
AATGCGTCACTAAGTGCATACCACAGGGACCATCCGTGTACTTTTGAAAAGCTAGGGATC
AAATCCAAAATTTTGGTAAACCGCAGGAAACATCTATGTACTTTACTCAAAACTAAAAGA
TAGGACGCAGGTCAGCCTAACCTGGACCGACCCATAATAAAATGATTTTTTGACCCAAAT
TGTTTTGACCCGTTACCCAACCTGCCAGCCCGCTTATCTTGAGGCAATTACTATTTCTAA
TTGATAATCTAATTTTGCAGTCCGAGAAATTCTTTTGGGGCAAGTGCTGTACTGTTTTGA
CTAATTATGGTTGGGGGAGCATGTTTTGTGTCCCCGATTTCAATAATATCCAACTTAACA
ACAAAGCCTACCGATAACAAAATCGAGTTTAAGCAGCAGGTAACCAACGTTAACTACCTT
TTGAAATTTCTTGGCCCATTAATAATTCTCCATATGCATATTTTATTAATTAGTTTACTT
TATTAATCTCCCAAAGATCACGGTTTGGTGGGCTGGTCTAATGCGAGGCGCTATCTCTGT
GGCACTTGCTTATAAGAAGGTAAAATCTAATATTCAATTTAAATTAGCATGTCAATCGTG
TCGAGTTCGTAAGTTGAAATAATACACGACCCATATATTTATTTGTGTTAAAGACATCCA
CCCTATCCCGCACACGCTTCAACGTGTAACCTGAAAATGACCTGTGAAACCCATTTATCT
AAACGAGTCAAACAGGTTTCCCTTTAAAATATATAATTTTTTTTCCGAATTTTAAATGGG
TCCCGATTATTTTCGTGTCGTTTTTCAGGCTTTATGAGGAATTATTGCCCCTAGTTTACA
TATGATTTATGTTAATATCTGAAACATATGCAGTGTACTGGGCCTGATGAACAACATATG
GAGCCAGCAAATGCACTTTTGATCACCAGCACCATTATTATAGTGTGGTAAGTATCTTGA
TATTTAATTTATTTTATAGATTATATTTTAAATATAATGAACTATTTGTTTTATCAGGAA
ACGATTAATTTCTTGCTTAAAAGTTTGTACTTTTTTTATTGTAGAAACACAATAGGGGAT
ATTTGATGCGGTTTTGAAGGGATACATAGACTTTGAGTCGGACCCCGTGGCCTCTTATAT
CTGACAGTGCAAAGGATCTTATTAGGAAGATGTTTCAGACCGCCTAACTGCTCATGAAGT
TCTATGTATGTTGTGACTTGGTTATATATTGTTAGAATACCTTGAGTTTTTGCTGTCATT
TAAACGTTATATGAATGATACATGTCATCCTTGGATTTGTGAAAACGGTGTTGCTCCTGA
TAGAGCACTGGATCCAGCCGTTCTTTCTCATTTGAAGCAGTTCTCTGCAATGAACAAGTT
AAAGAAAATGGCTTTGCGGGTACGTTCATATGCTTGTTAAAATTTGCAAAAAAGATCGAT
TGTTACATAAGAAATGGTACAAACGGTTATTTACACAAATGCTATATTTGATTTATGCAA
AAGTAATCATGAATGTTTTTTTGTTGTTTGGGTCCAGGTTATAACCGAAAGCCTGTCTAA
GGTTTGAGAGAGATGTTCAAAGAAAAAGATATGGTGGATAAAGATACTATGCTCGATAGG
ATGTGACAAATTGAAGCTATGTTAACAAGTACAATTCGAAGATAAGCTACAAACACTTGG
TTTTAAATGTTTTGACGTTTATCATATTAGGATAATTTTAGTTATCTGATGTTTTAGCTA
GTATTTCTATTAGAATGTTTTATATGCTTTTGATACAAAGATGTTTTATATAATTTTGGC
TTTTCGTGATATTATTAGACTTTAATATAATTTTGTAATTTTATTGATATGTAATTTTTA
TGAAAAAAGTAGGGAAAATTGAAAATCAATCTGAATCAAAAACCAATATTCAAGCAATCA
CAAAATGGTAGCAAATAATGGTAGCAAATAATTCAAAAAGTTCGTTAAATCCTACCGGTT
TTCAATGAAAATGGTGGTTAAATGGTGGCAAATGGTTGGTGGCTAAATGGTGGAAATATC
AAACGGTGGCAATAAAGTGGCAAAAAATCCGTCACAACTCGGTAGCAAACAAGACGGACC
GTAGCAAACAAGAAGCGGTGGCAAATAATTTTGACCAATTTTGTGGTGGCAAAAATAAGG
TGGCAAAATATAAAAATGGTGGCTATTTGGTGGCATTAGGGCAATTGACACGGATGTTTT
TGTCACCACATTTTCGGTGGCAAAATGGTGACAACAGAGAAATTGCTACTATTTTGTGAC
CAAAAGTTACATCACAAAAACCCTCTTTTCTAGTAGTGATCAGATTCATCGCCGACCTTT
TCCTTCTTCTTCTCCTCTTTTGTCCTCAGATTTGCTGACGAATTCGGTTTACTTAACTTT
GCAGTCGAGGAAGTTGATTCATCAGAACTCTTATTCGATCTGTCCGGTGAACCCGAGGAC
AAAATCTTCTCGAGATATTCTCTCGCCTTCTTCCTCTTCTTTCTCAGTTTGTCTTTTTGC
CCTTGAGAAAGTTTCACTTTCTTTTCTTGAACTTTAGGTTCTTGGACCTTCTGTTCTTTG
ACATTCTGTTCTGAAACTTTCAGTTTCTTGGGCTTGACATTGACTGGTTTCTTTGCCAAT
TTCTGAGAATTAACCCTCAATCTTTCACTTGATTTCCTTGGGCAATCCCTGGCAATGTGT
CCTTTGATTTGGCAATTATAGCATCTTCTCGTCTCAAATCTCTGTCTCTGGCAGTTAACA
GCAATGTGTCCTTGATAGCCGCAATTGTAACACACTCTGTTATCGTACCAATCACCATTT
TCATACCAAACGCTCAGATCAAAGCACTGTTTGGCTTGGTGATACTCTTTCCTCTTCTTG
ATTATTGGATTTGTCTTTTGAGCACTGTGGTCAAACCTGCACCACTTATTACCAACAATT
TTTGAGTTTTCGTTTTTCAATTTTTGTGATTTTTGAATGCGATTGGATGATCGATCTGAT
GAGCTTTTATTTTCTTTTTGGACATTTTTCGACTTTTTAACAATTTGTTTTTGTTCAACA
ATCTTCTTAACAGGTTTCTGCTTTGAGCATTCACCTATTTCAGTAGATTGCAAAACAGTA
TTTTTGATTTTTTCCTTTAATTCTAAAAACAATTTTTGTTTTTCAATTTTTCCATTTTCA
TCATCAGATTTCACATCACAATCTTCAACTTTGACATTGTCAAAGTTTGTGACATTGTCA
CTTATTGGAATAGAATTGATTGGTTTTGGACAAGGAATATTCAAAAACTCTGAAGAAGTC
ACAAAACCTTTCAATTTCTTTTCAAGTTCATCAATCTTGTTTCTTGAATTCTCAGCTTCG
TTTTCAAGCTGAGATATTCCTTCAAGATGAGACTTGATTGATTTTTCATTCTCATTCTTA
ATGTTTTCAAGAACAGATTTTTCATTTTTCCAAAACTTTTAACTGTTCTTGAAATTTTGT
TTCATTAGCTTTCAAATTTTTGTTCTCCAGTTTTATCCAGAAATCTTCATTTTCTGAAGA
ATTCTTTTTGTTTTCAGAATCCTTTTCTTTCTCTTTCAAACTCTTGTTTTCTAATGTCAA
ACTGTTCAAATTACCCAACAGTTTGTCATTTTCAACTTTCAGTTTCTCACAAATTTCTTG
AATCATAAGAATCTGTTTATCATCAGCTTGCTTCTCATCTTTCAACTTCTTGACTTCCAA
TGTCAAACTTTCCACATCCTTCAAGAGTTTGTCATTGTCAGTCTTAAAGTTGTCACACTT
AGAGCACACTGATTCACAACTTGATGATCCAAACTCTGCAGATTCCTCAGCATTTGAAGC
TTCTTCTTTATCAGTTTCTGCATTACTAATCTTTTGTAGTTCAAGTTCTCGCTCTTTAAT
CTTTTCAATAAGCATGCTCAAATTCACTTCTAAGTATATCTTCCTTAAATCTGACAAACA
CATTCTCCACCCATCATCCGGTAAAGCATTTGCCAACTTATCAACCAATTCCTCATTTGT
CTTGGTTATCTTCAATCTCACCATCTCCCAATACAACTCGATATACCGTTTGATCAATTC
TTCAATCGATTCTCCATCTATACCTGAAAAATTTTCAAACTTGTTCAGTGTAGCATAAAC
TTGATTCTGAATACGATACGACTCACAATCCATGTTTAGTTATTAAAAAAATTTCAACAA
TAGATTTTCGAATCACAAACTGAAATCAATTCAAATACTGTGCCAATCCACTGAATCAGA
TAGATATCCGATTTAGTGACAACAAATTGCTAACAACGGATTGCGTGGAGAATTCTTTCG
TGCGTGTTTCCGATGCTTGACAAATACCTCGGATCACCTGCAAATAAAACTGATTAGGAC
CGAGTGACAACTAGTTCTGATTATCACTTGATTCAAAAATTATTTTTAGCTCAAGATCCA
CAGATTTCAATTTTCACCAAGCCCACTAATCACAAGATTATCAAAATTCTACTCAGATCT
ATTTCTTGTTCGAGCAACAATAATGACCTGCAAGTTGATACAAACACACCGAATCACAAG
ATCATTTGCAACTATTTAGAACAGATTTATCAAGACAAAATTCAATGACTTCGATACAAA
ATTCGATCCAAATCTAACTAAAAATTAGTCGAAACAATTTAAGATTCAATGAATCAACCT
GAAATCATATGTTTTTACCAAAACATGTTTAAATTTTCTAATTAAATGTGCCGACTAGTG
ACTGGGCCAAAATTGGGTATTGGGTCGGTGCAATCAAAACCAAAGATTGGTTCTTAAAAT
GGTAGTGGGGCGGTGCAACTTAGTTTTTGATTGAGCCGATTTTAATATGGAGCGGTGCTA
CAAGCTTGTTGATTGGACCTTTCTTATTTACTTCACCCAATACCAACACTTAATAACTGA
TGATGATGTTTGTTTGTAATTGAACCGAGTTTGATTTTACCAATCCGACAATCTGTTATG
CTCAGACAGTCACGTTAAGAAGATGACTAATGAGCGGACCGATATGATACAAATGAGCGG
TCCTGAACGATTTCAAATGAGCGGTTCGATAAACGTCATATAAGCGGTACAGAAGACCTA
TGAGCGGTCCTAAATGTTACTTATCAGCGAACCAGAACAATTCCACATGAGCGAACCAAA
TTAATTCCAAGCCTTTTGAGCGAACCTAGTCAACTCCACACGAGCGATCCTCAATTAAGA
CCAAAAAAGCGATCCACAGTAGTGCCACATAAGCGATCCTGAGCTGAAATTTGACGCGAA
TTCGGACCGAAAAACCGCGATTACTCCTAAACGACTTGGAGTTTCGAGCTGAAACATGGT
AGGGTTGTAGATCGGGTCTATACGCACAACATATCCAAAAATCAGACGAAACGGACCGTA
TTTACCTGTTCAATTTGACGTTTTTCAGTAAAAAACGTAAGAAATGTGTAGAAGATGAAG
AAATAGGAGAAATCGGATCTGAATCGGCTCAAATCTGGTACGAAAACGATGTGTTTGATC
GTGCAATCGAGCTCCTAGCTCTGATACCAATTGTAGGACCGGTTTTGACGCCGTTCGATT
GCGTAACGAACGTTTCACGTGCGGAATCCGTGAACGAACGTGACCGAACACACGATAATG
TACTACTAATGTGATTCCATTGCTAAATTTGACGTGTACGGTACAAGAATCACAAATATA
CAACTTTCTCTCTCTACTTTCTCTCTCTAGAAAGTCTTCTCCTCCAAGTCTCCTCCTAAA
CTCTTTCAAGAACTTCTAAAGTCTTACTAAAATCATGACATAACCTCCTATTTATATGGT
CAAGGAAACTTAATGAAAGTTCTCATTAATTACAAGTTTGCCACCTTGCCATTTCTAACT
AAATATGACATTATGCGCTTGATTCCTTCCGGCTTTTCACTACGACTCGGATTGACGAAG
GCGATAGACAATAAATGCATCAACAGTTTGAACCTGAAGGTTCCACCAAGACAGAGCCCC
ATCTACAAATAGTCCAGCTACGTACGTGACCTGGTGTTCTGGGGCACATTTGCTCAACCA
TAAGACAGAATTCGTCTTCTCCACCCAACGCACAAAAGCTAAGGCACCCCCAGTGCCGTC
GAATTCTCGAGGTTTGTGGTTTAATAACTGCTCATAAGGGCAGCCGTTGGGTGGGTTATT
TCCTGAGGTATCTCCACCGTGCTCAGAGCGAAGGGCCTCGAGTTGTGCGATGGCTTGCGA
GATGCGTCCTTGCAGTCCCGACTTTGCTGATGTTGGCAGAGGGTTGTTGGTATCGGCGTT
CCCTTGTATCGACATCTTCTGAGAAGAAGATTTGGTTAGGTCAGGTCTTATTCGCTCGGG
GAGTGCATATAGTTGTTTAGAGATCGTACGCACATACACATATTAGGTTATCATACCAAC
CAATCACGCAATGGTATAATCATAGTATAACCAAGTAATTTGGTAATTATGTTTAATGAG
AGCATAGCAAGTAAGCACGTAGTATTATAATTATAGCACACACATGTAGGTCAATTAACG
CGCTTAACGAAGACATAGCGACCAAGCTTTTGTTGGTCATTGGTCACAAAGTATCGTCGC
ATGCTTAATGATGATTGGCTTCTCATTATTTCCTGGCCACAATTGTGTTGTCTTCCGAAA
TGTATCACATCAACAGGGACATAGGGTCACCCTACCCTTGTCCATTAAATATGTTAGTGT
ACCATAATTACGTAGTCAGATGTAGTCTTCAAAAGTCTCCACAATCTCGGCTTATCATTA
ATGTCCTACCCAGATGTAATGCAATCCGCATAATCCCGAAACCAACTATACTGGTGACTG
AGGTGGAGAAAGAAAGAAAAGTAAACTGTCGACATGCGTGAATTCCTTCTCGAGCTTGTA
TATACGTCAAAGTGGTAACTGCTCTGCTGCTTGGCAGTAGAGAAACGAGCATCAAAACCT
AGGAAAGGTGTAATAGCAGCAGGTGAGAGTGCAAAGGAATCTTGATGAAGGTATACTTGC
AATAGACAGGGTGGAGGACGTGGTGTAGCACAAGCTCCAAAACTCTGCGAACTATATCCT
CAAACTGTAGCTAACGTTACAGGTGTACTTGTCCCATGTGTAGTCTCCACAAAGTGAGGG
ATGGTAAGGGTCTAAAATCAACATAGTGTATTATAGGAATTATCGAAATGGCTCGTCCAA
CGACGTGGAGGTGAATGTAGTAAACGGTGCGGCCTGCGAGGTCGTAGAAAATGTTGCCGT
AGCAAAAAGGGATTGTTACGCGAGTGCTGACCTGGAGTACCTTCACGGGGTGCGGGTATG
TCTTGAAAGAAAGCGATAGGCACGTTGGCGCAATGGACGTCGGTCTTCACAAGAGAAACA
TCAGCGGTTGAAAGTGCAGCACTAAATGTCTCAACGAAAGGAGAATCACTAGGTGCAGGT
ACTGTGTCAGGTATAAGGGGTGCAATGTCTGGTAAGCCAAAATGAAATAGGGTCATGAGT
AAGTAAGGGTGCAGGATTAGTAGGTACAACATCAGGCTGACCCCAAAAGGAACAGGAGCT
GGCTTAGGAGCAGGCTCTGGGTTGTGTAAAGGTGTGGCGTCTCGAGCAAGTGATAGTTGC
AGCGGTTATAACGGTGTCGTCGTCTGCGCTAGTAGTAGAAATCTGTAATCTGGTTGTCTG
TAAGGCTGCGGATGTCACAGGCTCAAAGGAGTCTGAAATCGAATGTATGCTATAATCAGA
GGATAGCTCGTTAACAGGGGTCTTCAAAAGTGAAATTAGTAGTAACGTTCTCGTCTATTC
TTCCATCATCATGGGTGTTATCAGAAGGGCCATCAATAACAAGTCAACGTCATCATCAAT
TATTCGTTGAGTAGCCGACCTTCGGAAGGAATGTCCACAGGAGGCGCATTGTCGAGGATT
GGAGGCAAGAGGTGCTCTCCACCGAAATGTCCAAAAGGTAAAGCGGTCGTGGACCGAACC
AAGAATGACAGGAAAACTCGCGTCAAGGAAACCATCAGCAAGGGTAATTCATTACCAACG
TCTGGCAGCGCGGACGGTTGGAAATTGTCCTTCTCCTTGGTCAGCATGTCAGGGTTGCTC
TTAGTGTCCGTCGTAATTACCTCTGGCGTAGATGCAATCTCATCATTTGTGGCGGTGGCC
GTAGGGTCATCATCATCTGACTACTCGTTCCTTGGGGAAAGTGACGTGTGTGCCGGTACA
TAATAGTCACAACATGCATATTTACAATAATTTTTAACGCTTTGCATATTGCAAACAAAG
ACAATTCATAATGTAATCATGTATCCACATATTCGTCCTAGTCTTTCAGACAATCTCCCA
GTCTCTCAGACTAACACATCTGGTCTCTCAGACTAAACCTCCCCAGTCTCTAAGACTGAA
CTCCCTAGTCTCTAAGACTAACTCCCTGGCCTCTAAGACCAAACCTTCCCACTCTCTAAG
ACTAATTCCCTGGTCTCTATGACCAACCTCCCAGTCTCTAGGACTGAATCCCTCGTCTCC
ATGACCAACCTCCTAGTCACTAAGACTGAATCCATGGTCTCTATGACCAACCTCCCAGTC
ACTAAGACTGAATCCCTGGTCTCTATGACCAACCTCCCAGTCACTAAGACTGAATCCCTG
GTCTCTATGACCAACCTCCCAGTCACTAAGACTGAATTATAAACATGAACTTTGAAATGT
GTATTCGTGCCTTTTGTTTGTAAAAATGTTTTGTACCCTGGATCTGGACGTTTAATGTAT
GCAATGTAAAAGCGTTTTGAAAATATTTTCGTGAGAGCCCTAATGATCGTAGTCTAGACT
CAACAGAGAATCCTAGTTCGCTACGATCGAAGCTCTGATACCAAGCTGTCACACCCTGGC
TTTTGCGGAAGCGTGGGTTTATTTGGTGTGACTTCTTAATACCATAGCAATGAATCATAA
CAATACTATATGATAAAAACAAGAGATGTTCATCCATAAATAAGTTTTAGAAATACAATA
CAACATCATTTTTAAAATGTTGACTCATAAGACAAGATACAACCATAACATGATTTAAAA
CGTGTTCATATGACACAGTAAAAGACTTGAATAAAAACATGGTTTAAGGACATGTAACCC
GTCCAGGTAAGGGTTACACCTCCTGAACCTACTACCCTGGATGACGTCTTTATTTAGTAC
GCAGCTTGACACAAATGCAGACACTTGCCAGATCCCTTAGTTTTCCAGAAATACATGTAA
GTTGAAAAATCAACAAAAGTTGAGCGAGTTCATGTATAAGTGAGTATGCATAAACCTTTA
TAATGCGTTTGTATGTATGAAAATCCCTGGTATGTAGCAATTAAGGAAAAAGAGATCACC
ATTGGGTTGCAAAGCCAATGATATGTGTGAAGTGATGCAGGAAGACTCAAACCTAGCGGA
TTTGTGCACCGGGCACTTAGTCACCACATGGTCCACTCGGCGGACTCAGGAATGGGGCTC
GCTACACCCAAATAGATCTATCACTAATGTCCCTCGGTCCTACAACGAGGATTAATGGCC
TTTAGTTCTACCTACCCACTCACATGATCTGAACGTCCCAACCCTCCTTAAGCTAACCAT
ACCATGTATAAAAATGTCCAAAATAATTGTAACATGTATTTCACCCCCGAAGTTATAAAC
TGAAAACACTTAAGAGAAAAGGTGGACATGAACTCACAGTATTGCGTCTTCAGTATGTGT
AACCCAAGTCTCCTCAGCCAACACGACTACCTACAATGGTCTAATGTCTATTAGACGAAC
GGGTCGTGCCTTGTCTTAGTATTTATGTTTTTGAGTTATGTTTCCGATATTATTCCAAGT
TATAATGATTATATTTGGTTTTGGAATAATTGTTTATACAGTATTTCTGAATTAATACTT
TTCAAGTATTCGTATTCGTATTTCCTTCCCAAGGATGGGGGTATCTTATACATGTATTTT
TGTATTTGTATTTGTATATCTTGCCAAGTGACGGCGTCGTATTTCGGTATATTGTTCTAA
ATAAAATATGTTAATATATTCCCAATATATTTTTCCCAAAACCATGTATTTCAAGTCTCA
CTTAAATATATTTAAATCATTTGTCTAAAATATCTTAATTCTCAAAAATATATATATCTT
TCCCAAAAATATTATATTTTACTCCATAGATTTTCCAAAATAATATTCTACCAATAATAT
ACGTATAAGAGTATTCTTCCGAAAAACTACGTAAGTTAAGTTTTAGTGTTTCGTATTATA
ACAATACTTGTGTAACTTATATTATTTATTTTGCAAACGCTTCGGTATTATTTTGGTGTC
GTAATCTCGTGATACCATAAGTTATATTATTTTTACCCTAAAAATAATATAAGCTAGTTT
ACAAAACAAGCCAATATTCACACAGGAGTTTTAGTATAAAATATATATTCTAAATATATA
TTTATTAAGTTTTATTTACGAAAATCAACCTCCGAGACTTTGTGTTTCTGTAATAAAAAT
GATGGCGAAATTTATTTCGAAAATAAAGTTTAAAATATTTTTGTACATACTTGTTAGGAA
AATATTTCTAAGTGTTGAAATTTTAGAAAAATTTCGCCAGAGTTAAATGGAGGTGTCCAT
GCTTTTTAGCATATCATTTCCTTTTGTAAAATCATGTTAGCTCGTTCTCAAATAACCAAC
CCGACATTTAGACATGCAAAATACTACTTACATCATTTCAGTTTTAATATGCAAAACTGG
GCTGTTTTCGGGCATTTTAATAAAATAGTTAACTTATTCCAAAAATTCTCAAATTTTTAC
AGAATGTCTTATACAATCCAAATATTGTTGTGTAAAAATATCGGGGTCCAGTTTATTACC
AATATTTTATAAAAAATTATTTACCGGACTGCAATCAGATTTGTCACTTTCTGACTGCAG
TCTACGAAATAATTCATCTAAAATCTATCGTAACTCCGATTGACGAAATTCCAGTGGGAG
TATTACTACGACACCAGTGTTCGTCTACAGTACAATTTTCATGAGTTGATTCAACATAGA
TTTCAAGTTATGACTAAAAACATATCACCCATTTTCAGCAGTAAAAATGCAGCCTTAGTT
GCTGTTAGAAAACGACCCTTTAAAAATAGCAAACGAAGTCCAAAAATTTTGATTCCGGTG
CCATTATGTTCATGACCTTGCTTATGTTTTTAGTGTTTCTTGAGATTTCATCATTCTTTC
AACTATTAACCACCATAAATAAGAACAAGATGAAGATTTGAAGCACTTACTACTAGCACA
AGGCTAGGGAAGTTTCAAAGCGTAAAAGTGGTGGATAAAAGAAAACGAGAGCGGTCCTCG
AGCTTCCGAACACACCAAGCTTAGTTGTAGTGTCTCTTGCACCCTTGGATGCCTTTCGAT
TGTATGAATGAAGCTTGATAGTGGTGGTGGTGGGGTGCTTGGTTCTCGGCCGATCAAAGG
AGAAGAGAGGGAGAGTGTGGAGGTGAAAAGATGATGGTGATGAGAGAAGGTGATGGACTA
GGGGTTTAAATAAGAATCCTCCAACACTTATTTGTCTAATGGTTATTATGCTTCCATAGT
ACCCAACATGATCTTATTATTTTAATCAACAAATCCATGGGGAGTCCCCATGTAACCGGT
TTCGAATGGGGGGGGGTTACTTGGTTGGGTCTCAAGTATTAGTTACTAACTAGTTAAGTT
TCAAGTGTTAAGTTAGTGTATCATTGTGTGTTGTTATTTATAAAGTATGTTAGGGTGTTC
GGGGACCCTAACTAGCTCAGAAAAATAAAAACAATGTATCTGGCATTATTTTTATGTTCC
AGGTAAAGTCCGGTTGTTCGGTTGGGTGTTGTTCTGTTAAAGTGCTAAATAAATCTTTAA
AGTGCATTTTATGTTATTTTTAGTGACACTTTTAATTCCCAACACTTTGGAAAGTACCTA
GGACTATTTTGCCAAGTTTTTCCACTTTACTAGCATTATTAAATGCTGAATTTTGTTTAT
TAAGTGCAGAATTTTGCATTTAAAGTGTGTTTTAGGCACTTCCTAGCACTATAACTATCA
CCTAGTGACGCAGTTTTATAGTCCTCACTTCCCTACACTCCCTACTAGTGTAGTATTCCA
TTCTTGGCTCATTCTGGCCTCAAAAATATGTCTGTCTAGGTGCTGGCATTGTCAGCATGT
TTCTGGGTTATCCGCTCACTGTGCTAACTGTGCTTTGTGCATCAAGTTTGTCACTATTGT
TTGTGTGTAAATAAATAGAGTGACAGTATAAAATGTGATGCATGAGTATGTATGTATCAG
GGATCAGAAAGCAGTTTAATCATAATTGTAATCAAGCACAGTAATTAAGCACTAATTAAA
TATTAATCAATTTCTACGGATATCTGGAATTGTGAGGGTTGTCACATATAATACCCCAGA
TATTACCACGCACAAAGACCTAGTATGTCAGAAATAGAAAATCTTTCAAACAAGATTTCG
GGGGTTACCCATATATCCAAGAGATGTTCCCCACGGGATAAGTAAGCATTCGAATTTATG
TTTATATCTCGAAAACAATCTACTAAATGAGTAAAAATCTACTAACATATCCTCAGTGAG
ATCATTTATCACATTTAAACATTCCATATCTTTAGCGTGTTGTGATAGTCCACTGATGTA
CTATCATTTCCTCTTTTCACAACCAAACTCATTTTTGAATTTTATCATGTTTTTGGATTT
TCTGAAATTTTCTAATGTTTTTGAATTTTCAAAAATTCTTACTCCCCCTAAAATTCAAAA
ACATTTAAAGAAATTGAAAACAAACTGTACAAGTAACATGACAACTTGATGTGCAAAGCT
TCAATTCTCAATCCACTTGGCTAAAACAATCAGAACTCCCCCTTACAACAAACTATTTTC
CCATTATGATTTCAAAACACTTAAGTTTGTTTCAATCAAAATGGTTTTTTCGAACAATAA
GTTTTGTTGATTTTACCACTTGTAGGCTGGGGATTACTCATCACTTTGTATTTAACCAAT
TGTAAATTCACCAACCAAACATACCATTTCTAGAAAATCAAGTACAACTAAATGTCCTTG
ATTTACCACTTGTAGGTCAAACCAATTACCATTTGTAGGTATGCACAATCAACCTTGATA
CAGAGAATGATGCCGATTCCTACTCCACTCTTACCAACCTGGGAGCTCCGGCAAGTCAGG
TTTTTCAATCAAAGAAAATATCCACCCAAGCCTGACCAGCCTTGGGTGATACCGAGCTAC
CAACACTCGGTTTCTTACCTACCATCTTCTTCTCTTAGAACTCTTTAACCCCTTTGACTT
TTCTGTCAACCATTTTTCCAAAAATGTGTTTCACTTTGTGGTTAAAGGCCTTTTCAACAT
CAAAAACCATTTTATCAGAATAAAATTGGTTTGAAATTTCAACTTTACCAATTTTCTTCT
TAAAATTTTCAGCCCGAAGTGGTGGAAAATTCACATCATCCACAATCGGCACTGATTTTT
CACCTTTTTCCTAAACCTGTAGCTCCTCTAATTTTGTGGAATCAGATTCATCGCCAGAAG
ATAGCTCCTCTGATTTTGATGAATCAGAATCATTGCTAGAACTATCACCAGATTTCTTAG
CAACCCATTTTTGGTTGTCAAGATTTGCTATTCTCTTGTAAAACCTGTTTGAACATTCAC
CAATTTCAAATTTTGAATTTTTGAAAAGTTTAGTTCTCTCAATTAGTGGTTCAAACATAA
TCACTTTCTCTTTCAGTTTAGAAACTCCCTGTTTGACTTGTTTTCCCTGTGAACAGTTCA
TGGCAATATGACCACTTTTTCCACATTTATAACAGGTTCGAGTTTCCTTCTTTTGATCAA
CAGTCTGCATCTCTTCTTGCTTCTTCGCAACGAATTCTCTGTTTGACTGCTTTCTAAACA
ACTTTTCTTTCTCTTCTTCAGAAGATGTACCTGAAATAAATATCATTTTTTAATTAAAAT
CTCGAACATATTTTTCATTTTTATGATTTTCTGGTGGAATAAATCCTAATCCTTTCTTTT
TGAAATTACCGTTATGGTTTGGATTCTTTCGATAACCAGAACCAGAACTGTAACCATTTT
TCTTGTTTTCTCTTTGTTGAACTCTTGAGGTGTATTTTTTAGGTTTATCAGTAAGATTTA
CATCTTTTATTTCAGAAATATTAATTTCTGTTAGTTTGAAATCCTTTTTTATCATTTCAG
GTTTAACACCTCTTATTGGAAATTCCTTATCAGAATATAATTTGTCAGAATCATTCAACG
TATAAATCACTTTTGTTGGTTCGTCATTCAAATTAGATTTTGATAACAGGAATTCTTTAT
TATAAACTCTTTTGCCCTGTTTTTTGTTTTGACTTGGAGTGCTGGACTCAGACTTCGACT
CTGACATAAACTCCGACTTTGACTCCTCGGTTTCATCGTTATCTAACACATGATCCACCA
CTTTCTTCATCAATTGAGATTGTTGATCAGTGTCAGATGATGTGAACGTGACATCAATAT
TTTCTGGCAAATTGACTGAGGACTCCGACTCCTACTGTAAGTTTGTTGCCTTTTCGACTC
TTTCTGAATTTGGATTTCTCGGAGAATATCCATTTTCAAGCGGGGGTGGACACTTATTGT
AATTGACACCTTGTTTCTTACCAGATGTCTTTACTTTAGAATCCTTCTTCTTTTCTTTCT
TCTTTTCTGGAGCCTTTTCTTCAGAAACCTTCTGTTCTTCAGTTACTTCATCATCCTCAA
ATGCCTTCATGCCTTCAACAGTTGGATAAATCCTGTCAATGACATAAGAAGTACATGAGT
AACTTTTTAATAAACGATTTACTCTTTCAGTTTCAATTCTTTGAGTCTCCAGTTTCTGTT
CTAGAACAGCACACTTCTCGATGTAATTGTTCACAACTTTCTATTTTATCATAAACGCTC
CTTGAAGTGTCTTCATTGATGTAGCCTGTTCTTCACTGGATTCATTGTATTGATTCATGG
CTTTGTTAAGAACATCATAAGACTCCTTCAACCTGTTCATGTTGTGAATCAAGGTACTGT
TTTGTTTCTTTACAGCTTCACAGTTTTCACAAATCGCTGGAATCTCTCTTGCATCAGCTT
CTTCATCAACTTTGAAAGCTGGAACTTCTTTCACTTTTCTTTTGATCACCGGAACATCTT
CATCATCACTGCTGACCGGTGTTTTGACCTTCTTCTTTTTCTTTTTAGCTTGTTCATCTT
CACTATCACTTTCTTCCATCATTTTCAAGTGCTTTACCATCCTTCTTGCATAATACTCAT
TACCATCATCACTGTCTTCTTCAATTCGAGCAACAAAAGCTTTGTGATTTGAAGTCTTGT
TCGGGTCATAATCATCCCAATTGAAATTTGCCCAGCTAAAGCCTTCTGGCAATTTTTCAT
CATCTTGATTGATCAGGCATGCATTGTTGTCAGCTGAAATATACTTGTCCCAACTGAAAT
CTTCTTGATTCACTAAACATGCTCTCTTAGAAGACTCCTCTATTACTTTTCTACCATGTG
CCACTTGTGGTTCTTGTTGTTGTTGAGCAACTTGATGATAGATGGCCTTCCGGAAGTAAT
CATTGTTTTTGAACGGATTTTGAGCTCCACTTGCTTCGCGATTAGTGCACTCCCTCTTGA
AGTGTCCTTTTTCCCTGCAACGAAAACAAGTAACTTTAGATTTATCAAAACCCAAATTAG
AAACACATGCATCACGGAAGTCATCTCTTCCTGTGATCTGTTTAAATTTCTCAGCTCTTC
TTAACACGCTCGCCAAACACCATTTAATATCCATCAATTCCATCTCCTCAGCATCGATCT
GATTGTAATCCTCTTTTGTCAACATTGGATTCCTGATACTGTCTGCAACTAAACTACCAT
AAGATTTCAACACGGTTCCCAACAAAGACATGTGACTCTTAGCAATTTCTTCAGAATAAT
CCTGATCATTTTCCAGATTTAGCACAATGTTGCATTGTAGCTTCTTGCCATTCTTTGTTT
CTGAAATTTTCGGATCAAATGATGGATATGATGAAAAACTTGTGTTGCTGTTTGATCCTT
TGGATGAACTTCCAGATGAACTCTTTACATTGAATGTTGTTTCAACTTTTGGTGACATGT
TGGTGGCTTTATCATTCAACCCAGCTTTGTAATAAAGCCCAATGTCTTGTTCACCATCGA
AATCTTTCATTCTTGAAATCTTTCTCTGTTCCATCTCCTGAGCTTCAATTTTTTCAATGA
ACTTGCTCAGTGTCAGACTGCTAAACCCTTTCTTGTTCCTTAGCATCATCAGATATGTGC
CCCAAGTCTCGTGTGGCAACGCATCTGCTAATTTCTCAATCAATTCCTCATTGTCCTTAT
TGATGCTCACCCTTCTCATGTTTACCAACAAATTGCAGTACCTTTCAATTATCTGTTTTG
TGCTTTGAGTTTTCAAACCTCGAAGATCAAACTCTTTCTTTAGAAGTGATTTTTTGTTTT
TAACCATCTCTTGACTTCCAACAAACTTTGATCTTAAAGCTTTCCAAATCGAATAAGCAC
TTCCATTATGTTGCAGTAAAACCAAAATATCTTCTTTCACAGCTTGTTGTAGAAGACTTA
ACATCATTTTTTCATTTTTGTATTTCTTTTTATCATCAGCACTCATATCTTTAATTGCAA
TTTCCTCTTCATCGTCATTCGTCGGTCTAACATATTTCGTCTCAACGCATTCCCAAGCAT
CCAAATAATTTGCTTGAACCCAGTTTTCAAAACGTCCTTCCCAACCTTTATACTCCTCAA
TGTTCATGAGCTTAGGCGGTTTTTGCATCGTCCCTGTTTAGTTTTCCAACATTGTCTGCT
GAGTAACAGTAATCGGGGTAGCAAAGGCGTTATAAAATTCCTCTTCCATGTTTCGGTTTT
TCAAAGATTTCATAAAACAGTCAATTCAAATGGAATTAATTCTTCAAACGGAATTCCTTT
CAAATGGAAATACCCAGTTCAAACGGAATTAGCTTTGGAAAATAATTACACAGTTCACAC
GAAATACCCTAATTTCGTTTGAGATGACACCTTTTCAAACGGAATTATAATTCCGAGCGG
GATTGTCAAACGGAATCAGAACTTTCAACGTGGACCTCTCAAACGGAATAACGACTTTGG
AGCGGAATTAACTAATTCCGTGTGAACTTTTGACCGGAATTAACTTTTCAAGTGAGATTA
ACCCCTAATTTTGTGCGGGATTATGCTGATGTCATCATATCGAAGCGAAATTTGTCAAAT
TGATCAAGTTTTAGTCCGTTTTCAGTTCTGAAACTTTCTAGGGTTTGTTAAAACAACATT
GCGCACATGATGTTTGAAAATCAAATCATTTTGACCGTGAAAACAAGTTTAATTTGAAAA
AGAAGGTGTAGAAATCAGAATTTGCAGCTGAATTGGTATGAACTCTTCATCCTGAGCTCT
GATACCACTTGTAGGATCGATTATGGACCCGAACGAGTCGTTCAGAAGAGTTTATGCTCA
ATACGAAAGGCGAAAACAGTCATAATAAGGTCAATTCAGCAAGATATACTCATTAATTGT
CGATTTTATTGATTTGATGACAATTTACAACGAGACGACACTTCGGCAGCAGTTCGGCAC
TGAAACCGGAATCGTTACAATTGATTTCGCTTGAACAGTTATATATAGGCTCCTAATTCC
GTTTGAAAGGGTTTCAAGTGAGATTAGATTCCATGCGGAATCTAATTCCGCGTGGAATTA
CCTCCATGATCCTTTCACGCGGAATTAACATTTCAAGCGAAATTAACTCTATCTCGAACT
ACGTGCCCTGATGTAGCATTCTAAGTACAAGACTCGATACAAGACGAAGTCGACAGACGC
ATGCACTAACACAATGAGTATAGCCAGTAGGCATTACATCCCTATTGGATGTTTAATATA
ATAAAAGAATTTACAATTTCTAATATAAGGATGACTCATGCGATTTTATCGAATCACATT
TTTTTAGGATAGTTAACATGTTTACAGATGTTAACAAGGATTTGAATCTTTTAAATAAGT
TCTACCATTTTGGCCATATCTAGAACGACATGTGGCTAGGTTTTACTTTTAAGATTCTTT
TTAGTATTTAATGCAGAAAATCCTAAATTGAGATATTAATATGGACCTGAATCTAACTTG
AGAACTACCATCTTGGCCCTGTCTTAAAATGACACATGGGCTAGGTTTTGTCCTTTTAAG
ATTTTATCATTTTATTATAATGATAGGTCTTTAATAAAAGGAATGTTATATTTTCATTTA
CTTCACATTTTATGTTTATGCATATAATTTAATAAAAATGAAAATTTAAATTAACCATTC
CACTACAAATCAAATAAGTACAAATTTGCCCTAAACGGGACTTCTAAGAAATAACATGCC
CACGTAGGGGCTTAAACAAACAAATATACCCACGCAGGGGTCAACATAAAGACATGCCCA
TGCAGGGGCAGAATACAAAAAGACAATCCCACGCAGGGGCTGAGTACAGAAACAATTGTC
CACACAGGGACATGATTAGATCATAAATAAAATAAACAAGGATTTTCAAAAATCCCCTCT
CTTGGACTTCCCCTTGATTAGGCTTGCTAAACCCTTGAAGAAGCCTTGACGTTCCCTGCG
ATCTCTTTGAACCTCCCGCTCAACCTGGTTCAATCTATCGAGAACCTCTTGTTGGCGTTC
TAGCGGGATCAGTTGCGGCTGCGGCGGCTGACGATGCAGAGGTTGAAGAGGTGGCGGTTG
TTGGTACACATAAGGTGGGTACCCGGTGGTCCAAGGACCACCATAGGGCCCTTTAGGATG
AAGAGCGTTGTAGTCCCACGCTGCCTGATAAGGATCAACATCCGCATAGTTGTAGTTTGT
GTGGGTCGGCTGCTCAAAGGGGTTATACGCCGCTGAGCCGGCGTATGTAGGAATTGGGTT
ACCAAAACCCAACGATGGTGGTGCGACAGGCGTAGAATCTGCTTCAGAGACGGGGTTTGA
TGGTCCTCCCACCTGCGGTTCTTCCTGGAGTGGCAGGTAGTGGCTGCCACTTGATGGTTG
AGGAGTGCTGATGCGGACTCCTCCTTGCACGGACATCCGTGCATTTGATCTTCTCCGCCT
CGGTGGCTCCGGAGGCGGTTGCTCAACTGGTGGTGGTGGCGGTGGAGTAACTGTCACGAA
TCGAGAATCCTCGGAAGGATCCTGCTCCTGATGCTGCTGCTGGTGGTGGCGGGGCGAGGA
GTGGTACGAAGGTGTAAAATACCATTCGTACTGGGCGAATCTCGCCTGATAGCTGTCAGG
ACCACGGTAAGGTGATCCATGAAAGGAAGACCCATCAGAGATTTCGATGGGGTGGTTTGG
GGTTCCGAACGGTGGCTCAGCAGGGTCGGTGTCCTCATCCATATCATGGGGGTAATTACT
GCTTTTAGTGTAATTCAGTGCACAGTTAGCAGAACATGGATGGCGAGACAAAGCTTTCAG
CATCGTGTTGTCAAATTTCTTTTTAATGGTTTTGCATTTTAGGGGGAGAAAAATTGTCAG
AAAATACAAAAATATTAGAAAATTTGAAAAATACAAAAACATGATAAAATTCAAAAATTG
AGTTTTGCGTAAAAAGAGGAAATGATAGTACATCAGTAGACAGTTACAGTATGCTAAAAA
TGTAATGATTAAATAGCGTTAAATAGTCTCGCTGATGATATGCCGATAGGTTTTTATACA
TTTAGTAAACTTTTTCGGGATATAAACCTAAATTCAAACTTGCTTATTTCGTGGGGAACA
CTACTTGGATATATAGGTAACCCCTGAAATCTCGTTTGAAATGTCCCTCTTTCTGAGATA
CTAGGTCTTTATACTCAGTGATATCTGGGGTATTATTCTAGGACTTCTGCTGAATGGAAG
TTCTGACCTAGTCCCCGAATAATACTTTCCGCATTGCTTGAAACATAGCATCGCCCTCAG
CATAAAAAACAATGAAACATTGCAAAATGATAATCGTGTGCTGTTGAAACAAAAAGATCC
TCTAAAGGGGACACACCGAAAAGTCGAAGCCGTCATCTCTTTGCGTATACGGAAGTATCG
ACCTGAGCTCTCACGGCCCTCGCATTTAACCCCTTACAGATATCATCTGTGGTATACTCA
CCTGTAAGACTGAATATTGGGATCTGGATACGGGATTATATTCAAGAGGTGGGACACGTG
AATGAGTTTAAGTTCTTAAAACATCTAATTCGTATCCTGAATCAGTTGAAATTTGTGTGA
AAATTTAAGTGGATCAGTATATCGACAATCTAAGTGAATTGTTTAATTCTTAATGTGTAA
CTAAGCTCAACGGTACTTGTGACTTGTCAAAAACTGATATGATCCTCTGACGCATACTCA
AACAAAAATATTGTCTGTAAATATGTTTGTACATATTTCTTTACTGCTTTATATTTTCAG
AAAAAATGCAAAAAAAATTTGATTTCTTCTTTATTTTCGATAAACCGATGTCTGAGTTGC
TGAGTTTCAAAATCTAAGTAAGTTGATTGTGTTTCTGAAAATAAAACAAGTTCATTAATT
TGATACTTGAATTAAAATAAAAAATTTCAAAAACAGTTTGTGATATCTCCAAGGTCATTA
GTTTGGACTTGGACGATTAACTGTGAGGGAGTTGGATTCTTTAACACTGCCAAATCTGTA
AAGATTGTTGATAGGGGGAGTGATTTAGAAAGTTGAATAGTGCCAGATTACGATTTCTGG
AAAATTGAATGTTCAAAATGTTGTTACTTATAAATGTTTGAGTGCTGCAGATGTTATACC
AGACTACAATCCCAAAAGCCGAGTCTAAGGGGGAGTCTGAAGACGAGCTCAACGCAAAAG
GAAGCGTGGATTCAAGAAACCATGTAACTATTCTAAAGGAGCTTGTATACAGAAAGCAAG
GTTTCGATCCCAAAGCACGGAAGCTTGACAAAAGAGGGAGCCTGCTGAAGAAAAGAGTCT
ATAGAAAGGAGAAGCTGAAGCTGAAGACCGATCCACGGGGATTCTGTTCAAACAAGAGAG
AGTCTACGTTGATGAAAACGTGTTAAAGCTTCAAGAAGACTCAAAGAGAGAGAGAGAAAG
ACAAGACGCTACGAGATTGACTACGGCAATATCCAAGGGGAGTCTGTTAGTGCATTTATG
TCTATAGCCTTCGTCAATCCGAGCCGTAGCGAGAAACTGAAGATAGCAAGCTTATATTGT
AATAACTAGGCAAAAGGCAAGGTGGCATTTCTGTAATTAATGAGAAGTCTCATTAATTCC
CCTTGACCTATAAATAGGGAGGTTATGTTTAGATTAGAGACTTTTGCCTCATTTGTGTTT
TAGAGAGAGATTCTAGAGAGAGAAAGTGATTCAAGGTGCTGTACTTTATCAAATCTTATA
TAGAATCACGTTTATATTACATCGTGTGTGTTAGGTCGCGTTCGTGTACGGATTCCGCAC
GTCATACGTTCGTTTCGCAATCGTTTCGGAGTAAAAACTGGTCCTACATTAGGTAATTCA
ATCAAATCCCAAACGTTATTCGAACACATAAAATAAGTTTTAGTAGAAAACAGTTTTATT
CCATTTAGAAGATTGATTGACACTAATAGCTTATTTTGAAGAGATGGGATTAGTAAACTT
TTCCAAAATCCATTTCAACAGTTAGGGAGGTTATGTAATCATCAAAATTAGTAGGCTTTT
AAACCTAGATGACCTCCTGAGTTGCTTATTGGGTTTATTAGAAGTTTTAGTTTTATAGAT
TAGCTCTTGGTTAGGTTTCTATCGTTTTCAGTATTCTAACTGTGTAAGAGTTGGTGCAGT
ATGGTGTACAAGAGGTGTAATCGGAGTAAATTTAATGACTCTCTTCCCCCGCCTCTTGTA
TTCCTTGCAAGTCATGATAAGGACTTTTACTGCTCCCACTGACCTTAGAAATCTTTAGGA
ACTAAGCATGCTTAGGGTCAATATTTAATGACCAACAAATTCTAATAGAGAAAAACAAAC
TTAATGACGTTAGTCGTTGTAGTTTCTCTTGTTGAGGATTATGTTAGTTTAGGTAAGAAA
ACTAAGTGTGCCCACAATTAAGCAACAATGAAACTTTTGTAAGTGTAGCATTATATTTTA
AGGAGATAAGTTTTGATAGAACAATGTCGAGATAGAGCAGTGTCTTGTACAAGAGGTGTA
AATTGAAGTAATATGAAGTTTTCACTCCCCCACCTCTTGCAAGTATGGCAAGTTATTATT
AAAACACTTAATGCTCCCACTGATCTTTGATATCTCTAGAAATGCTACAAGAGAAATTTC
AATGAGGATCGTGACGTGGGAACCTATCATATATATGTTAGACTTTATTTGATTTCCTTA
ATGTCCAGATGTCATAAGAAACTTAGGGACATATTTAATTGAAATCTTATTAAGTATATA
TATGAATAGATTTCTTTTAAGACCGTGGGCCATATGCGACAAAAATTTAGATACAAGTAT
ATATATATGAATAGATTTCTTAGGGACATATTTAATTGAAATCTTATTAAGTATATATAT
GAATTATGTCTGAATATTCCATTTGGAATAAGTTCCACGAATGTCAATGAATAACTTATG
ATGGACCCATACTTATTCCTTAAGCCAAGTCATATTTTAGGGCTTTAACGTCATGATTTA
AAATCACTTAGAATGAGATTAGATAAAAAAATCATCCTCATTAACCATGTCATGATTTCT
CATGAGTTTCGGTTATAATGGATGAAATTTATAGGTCTCATTTTCCTTTTGTTAAATTCT
CATTTACATGATAACAAAAGTTGTGAAAGTGTAAGGTATCATCTAGTTTCATCTTAGTAA
CGTTTCTATCCAGATATTAAAAAACAAATAGAGTATGGTTTAGTCACTTTAACGTTTAAA
ATGGATGACGTTTAGGGGCGGGGAGTAAAATCATGGAGGGCTTCATAGATCAGGGAGTAA
AATGGCTATTTTTAAAGGTTTAGGGCAAAACCGTTAAAGTGACCAAACCACGGGGAGCAA
AACGGAAGTTTACTCAAACAAATAATATGAGAGTTTAAGGTAAGTGTGACTTTATGTTGA
CTATGCAAACCTCACAACCTTCATAACATAGCTTAATTATTGATATTATATTTTTATTAA
TCTTCAGAATATGTAAGGTATCGAAAAACGTTGTTAGAAGACCGCTTATTATGGTTCTTA
TAGCCTCAACATTTAATTTTTTTGTCACTAACTCTCATTTTAGTTATTTGTTGAATTCTG
GTAAGGAAACGTATAGAACTATAGTCACCTAATCATGTGTTAATTGGAATATTAAAATTA
GCAGACTTAAATCATTAGTAAGTGACTACCTAATTAACTTATCCAACTGTTCTTTTGAAT
AATGGATAGTCTCGTTGCTTATGCCTAGTCTAATGACATAATTATGCAGTGAGATTCTCT
CTTGAAGAACCTTCTAGTTGGGATTCTGTACTTGTATTTTGACTATGGACCTTAGAACAA
TCATCTTTTAAGGTTTTAGGGGTTGTAAGGTGAATAGCGTCTTATTTTCCAGTTTCAAAC
ATTTATTTCCTTGTACATATGTTGCTTATCAACACACTCATTTTCCTTGGGTAATTTTGA
GTGTTATAGTTGATTCTTAAGGCATCAAATTGTACAAGTGAAAATTTTAGTATGTAATGT
ACTGGCAAATGTACTTATTTTCATGTGTAAGCCCTTAATTTTATGGGTCATGGTACTATA
CATTATGATGTATTCATGAATGCCACTTAACCATATAGTTCAGAATTTTAAACGAAAGCA
TGCATCATAGGAATTCTTGTAATTATTCCACAGATAATAGATTAGTCTTAGGAAAGACTT
AATCTGGAACAACTTTAGTGATAACATTTTGTTAGAGAGTTAATCCTATAGAAACTTTAA
ATAAAGCAAAACATTTTAGGTTTAGGAATTAGAGTGGATGAGATATAGATTTATAAAAGA
AAATTATAGTGAGTAAAGTTATGGGTACTTAAAAATAATGCAGAGAAAAATGATATGAGG
ATCATTATATGAAGAACTTGTGATATGTCTAATACTAACATCAAAATATTAGACGTAGTT
AAAATTCTACTTAAACGAAGACAAATCAGTTTTGGCCAGAAGTGTAATTATTTAAGCATG
TGTGCAAAGTAATCGTGACAAAGCAGGTTTGGCCAGAAATGAGACAATCACTTTAGTTAT
ACACTTTTTAAGTATGCTAGACATAAATGAATTAAATCAGCTTTGGCCCGAAATAAGACA
TTCACGTTTACAATGCATACTCAACATAGCTTTTATAATACCTGAACAATAAATAGATGC
ATCAAATCAGCTTTGGCCAGAAGTGATACATCAAAAGCTCATTCAAGTTAAGCTATTTGA
TTTTGCAAAAATTATGTGAGTAATTAAGTATTTACAAAACCAATATTTTAATAGCTAAAT
TTTAGTTCACAATAATAGCTTAATAAAGTAATGAGATTTCGAGTGACTTATGAGATTTCG
ATTGAGATCTCGAGTTAGATCTCGAGTTACAATGAGATTTCGAGTGAGATCTCGACCTAG
TTATGAAATCTCGACTCAACTTGAGATTTCGAGTGAGATCTCGAGTAAGGTTTCGAGTAA
GATTTCGACTCATTATGAGTTCATGATTTCGAGTGACCCTTTAATCTCGAAATAGTAATG
AGATTTCGAGTCCCTTAATGATGTCAAGATCTTATGAGATTTCGACTTCTAAGTGGGGTT
TCAACATCTAGAGTGATTTCGATTCACTAATGCCAGTCGCAACCTCACTCGAAATCTTGA
GATTTCGACTGATGAAGACTAATACCTTAATGAGATTTCGAGTCGCAACAACCTGATTGC
GAGTCGAAATCTTAGTCGCAAACTCAGTTTTCCTCGAATTTTAGTGAGATTTCGAGTAGA
AATCTCAGTCGGAATCTTAGTCGAAACCATTTAATCTCAAAACTTATTCTCCAAGTCTTG
AAGTCTGCTTATCAACAGCTGTTAATGAAGATAAGTTTGAAAATTCGAATTTTTAGGGAT
TGTGATAGAGTTTCATGTTTTAATACTGATCTAATTTTATCAAAATATTTCGAAAAATAT
AATCTTTTTATCCTTTTAACGGTTTTCGAAAACTTTAGAGGATAAAATTAGATTGAAACA
GTAAAAACACTTAATAATCCAATTCATATTCCAAAACATAAGGGAATTTCGAATTTTCCT
AAGAACACATGATGAACCCTAAAATAAAACCATAATTTCTGGAACCTGAAACCTGAATTT
TAAGGCTTTGTAAAAAGATTTCGGAACAGTTATTTTTACCCATTTGATTTCGAGTCACAT
GATTAACCAATTTATCCTTTCTTTTTCTCGAAACAGTGATTTCGTTAGTGTTATATGACT
CAAAACAGGCTATTAGTTTTATTGTGTTTTCAAAATTTTGTTTTCTAGATTTCAATCCCA
GAATTAATTGATACGAAAACAGAACTGATTTATCAACATATGCTCCGATTCCATATGTTG
ATCGGTTCTATTTAAACATAATGGAAAACATATAAATAATACATGGTACAGAAGAACAAA
CCAGCAGAGAATCCAGATGGAGACACAGCAATAAGGTTTGTTTGACATGATTATCAGCTT
GAATAGGTTCCTCCTTAGGGTGCAATATAATGATGGTGATCAAAACCGAAAAGGGTATTC
GGTTATGGGAGAGGGAGGCCGATTGATGTTATTGAGTAATTAGGTTGTCTAACCTTTTAA
CCTCTACATTAGTCTTCTTATATATGCATCCAAGAGGAAACCTAATTAGTTAATAAAGGT
AATATGGTCCATTAACAATTATCAACTAATCCTTTAATAGGTTGTTATATATTTTGATCT
ATATAATGTAAATGATTATAATGCATACTAGATTAAATACAATATAATAATATATTTAAT
CTTACATACCAAACTACATAAACCTAAAATCATGTCTTAGATCAACTATACTTAATGAAC
ACAGTCCTCAAATTCTCAAGATATCTCATTCGGTTCAAATCTAGATGATTTATTGAAGTT
TATCATGACAGATAGCATAACATGGTATCACTCGGCCCAACTTGACAATTTAAAACAAAC
ACAGCTGCAATTAATCCAACTTTCATCAACAATAGATGACCATTTTTATTTTTGTGAACA
TACTTTGTTTTAATACTATTAATGATCCATTGGTCAATTCTGATGTTAAATTTTCCTTGC
ATAAGTTTACTCCGTTATCAAGTTAGTCGTTGTCACGACCCCCGACCCACCCTGGACGGA
ATCGGGAGCCGCGAGCAGTCCAGTGGTACCCGTGGTATCTGATTTATGCGGCAGCGGAAG
TCTTTTATTACAGGATCTTTTCACCGTAAAATGCTCGTTTAATATATTATACAAAGTTTT
TAGGGATAAATTCCCATAATTTACAATACGTTGATTCCACACAGAAATCATTATTTGCCA
AAACATGTTTTATTTATTTATTCACAATGAGCCACTTTTCTGAGCTTGTAGTGCTTTACT
GCACTTTTCCTGGATCACACAGATCACCTGAAACATGTTTGGAAAAGGTTTTATCAGCGG
GGAAATACTGAGTGAATCAGTCTATTTTTCTAAAACGACCTGTTAGTTATAAATTACAGT
ATTAAGGGGAATTACAATGTTTCTGATATCAAACCAACTACCCACAGTATTTGTCACTCG
ACCAACCATTGGCTAGCCCATTTGTCCAATGGTGTCTGTGACTGTGGTCAGATCACCCCT
TGGCCACCCGTTTGTCCAAGTGTGACGGGAAATAAGTAATGTATACAAAACCCCACATAC
CGGCTGTAATTTGGTGATTACATAGACTTAATCCCTGTAATTATAACTTTGAAAATAACT
TGGAGTTTTGTAAAACAGTTGATAAAAAGAGAATGACTCACATACTATGAGAAAAGAGTT
TATAAAAGGGGAATGACTCACATTGCAGATTAACGAGCAAGATATAAGCCTACTGATTAG
CCTTGATTAAACCTAATTTAACACAATGCACACACAGGCAGGTTAGTAACTAATACAGCA
GTTACGTCAATTCACGAGATTAAACCCTCACAACGATTAATCAGTGCAATACTCGATAAT
TCAGTCGGATTCACAACGAATAACAGAGCATAGTCCGAATTCGAACAGTACTCTAATATT
CAAATCAAAATCACGACAAATAATCAAAGTACAAGCTCAATTTGAGTAGCACCCGGACTA
TCGTTGGATAGTTATAATCGATCGGACGTTGAATCGTAATAGCGATCGAGTTATTACCCT
GATTGCGGCAGCACCTCGTGATCGTGTGTGTGTGTTGTGGACTGTAATCGATCTAACTCG
ACGTACAGACAGCGATTCTACGTCGCTTTTGTTTCAACAGTTAAGTGCCAAGGTCGGCTA
TTTATAGCCAGAAATTCGACTCGCTTACGGACCGTATGACCTAACCCTTACGGTCCGTAA
GGCTGACTGGTATGCTTACGGTCCGTAAGGACCAACCCTTACGGTCCGTAAAGGGTTCAG
CCTATTTCCTAGCCTAGCTGAGTTCGGTTATAGCCTTGGTGAATCAACATTTTCAACAAA
TAAGAACTGTGCAACGTTTTAATAAAGATAATTATCAATTAGGGTTTGCCCCCCTCGAGT
TTTAGGGGTCCTGATCCTGATTCCGATTGTTCCGAAAATTTCAGGGTTTATGCCAAATCA
CTTGGGCGTCTCAATTAGGGTTTTCTTATTGGATAATTATTATTCTAATTACGAGTTTTA
TTGACGGTTGTTACATCCTCCCCACCTTAAGAAAAATCCCGTCCTTGAGATTTATTGGAA
TAGATGAGGATATTTTCGCTTCATTTCTGATTCCAGCTCCCACGTGTATTCTGGCCCTCT
CCTTGAATTCCATTTGACTTTGACCAACACCAGTCGTTTATGTTTGAGAAATTTGACTTT
TCGATCTTCGATCTCTAATGGTTTCTCTATGAATTTTAGTTTTTCGTTTACCTCTACATC
TTGAAGAGGGATTATCAGTGATTCGTCTGATAAACATTTCTTGAGATTGGATACATGAAA
TACATCATGTACTCCAGCTCATTCTCCTGGTAGTTGTAAATGATAAGCTACTGGTCCTAT
TCGTTGAATCACGGGGAAAGGTCCAATGTACCTTGGACTTAGCTTTCCTTTCTTACCGAA
TCGTACTACTCCTTTCCAAGGAGAAACTTTTAAAAGTACTTTATTTCCTACTTGGAATTC
TAAAGGCTTACGACGATTGTCTGCATAGCTCTTCTGACAGTCTCGAGCCGTTTTCAATCT
TTCCTTAATCTGAGTTATCTTGTCAGTAGTTTCTTGTAAAATTTCAGGACCTGATAATTG
ACTTTCTCCGATTTCTGCCCAACATACTGGAGTTCTGCACTTACGTCCGTACAGTGCTTC
GAATGGTGCAGCTTTGATGCTTGAATGATAACTATTGTTATAGGAGAATTCAATTAATGG
CAAATGGCTATCCCAATTACCACCAAAGTCAATTACACATGCTCGGAGCATGTCTTCTAG
AGTTTGTATTGTCCTTTCACTCTGTCCGTCTGTTTGTGGATGATAAGCAGTACTTAGATT
TAGTCGAGTTCCCATTGCTTTCTGAAAACTTGTCCAGAAATGATAAGTAAAACGACTATC
TCTATCCGATACAATGGAGAGCGGGACTCCATGTAGGGATACTACTTCGTCCACGTACAG
TTGTGCTAACCTTTCCATGCTAAAGGTTTCTTTCATTGGTAAGAAATGAGCTGACTTGGT
TAATCGGTCTACGATTACCCAAATCGCATCATTACCTCTTTTGGTTTTGGGTAACTTGGT
AACAAAATCCATTGTTATGAGTTCCCATTTCCATACAGGCATTTCTAGCTGTTGTAGTAA
TCCTGAGGGTTTCTGGTGTTCAGCCTTAACTTGTGAACAAGTTAAACACTTGGATACGTA
TTCGGCTATATCCTTTTTCATTCCTATCCACCAGAAATTATTCCTTAAATCTTGGTACAT
TTTATTGTTTCCTGGGTGCATGGTATACCTAGATTTATGAGCTTCTTCTAAAATCTCATT
TCTTAACTCTCCTCGCTTAGGTACCCAAATTCGTTTCTTATGGAATTTCCAAATTCCATC
ATTTCCTTGTTCTAGTTCTTTTAGGTAACCTTTCATTCCTTCAGCATCATCTTTGATTGC
TTTTTTCTGAACTTCTTTGATTTGTGCCATTAAATCTACTTGTAGATTTAACCTCAGAGC
ACGGACTCGTTTCTGTTTCTCATGGTACTTACGACTTAAGGCATCTGCAACTACATTTGC
TTTTCCTTCGTGATATTGGATATCACAGTCGTAATCGCTTAGCATCTCCATCCATCTTCT
TTGCCTCATGTTTAACTCTTTTTGCCCAAATATATATCTTAAACTCTTATGATCTGTATA
AACAGTAAACTTACTTCCATACAGATAATGTCTCCATATCTTAAGGGCAAAAATTATGGC
TCCTAGTTCTAGGTCATGAGTCATATAATTTTCTTCGTGCTTTTTCAATTGTCTAGAAGC
ATACGCAATTACCTTCTTGCGTTGCATTAACACACATCCATAGCCTAATTTTGAAGCATC
ACAATATACTTCAAAATCTTCGGTTCCTTCTGGTAACACTAGGATTGGTGCATTCGTCAA
TCGATGCTTTAAAATCTTAAAGGCTTCTTCTTGTCTAGGTCCCCATTCAAACTTAGCAGC
TTTACAGGTTAACTTAGTTAAAGGTACGGCTATTTTAGAAAAATCTTTGATAAATCGTCT
ATAGTATCCAGCTAAGCCTAGAAAACTTCTTATCTCCATAGCTGTTTGTGGGACTTTCCA
CTTTGTAATAGCTTCTATCTTAGCAGGATCTACATGGATACCTTCATGATTTACCACATG
ACCTAAGAATTGTACTTCTTGTAGCCAAAATTCACATTTCGAGAATTTGGCATAAAGCCT
TTCTTTTCTTAACAAAGTTAAGAGAACGTGTAAGTGTTCACAATGTTCTTTTTGGCTTTT
GGAATAAATAAGAATGTCGTCGATGAAAACGATCACAAATTTATCCAAGTATGGTTTACA
GATTCGATTTATCATGTCCATGAATGCTGCTGGGGCATTTGTTAATCCAAAGGGCATGAC
TGTAAACTCATAATGACCATACCTAGTTCTGAAGGCAGTTTTAGGTATGTCTTCTTCAAC
CTTCAACTGATGATATCCAGATCTTAAATCTATCTTAGAGAAATACCTAGCTCCTTGCAA
TTGATCAAAAAGATCATCAATCCTAGGTAATGGGTATCGATTCTTAATCGTAACCTTATT
CAATTCTCTATAATCGATACACATTCTCATCGATCCATCTTTCTTTTTCACAAACAATAC
TGGTGCACCCCAAGGGGATGAACTCGGTTGTATGAATCCTTTGCTTAATAATTCATCTAA
TTGCTTTTTCAATTCTAGCATTTCGGTAGGTGCTAATCTATATGGTGCTTTGGCTATTGG
TGCAGTACCTGAAATTAAATGAATTCTAAATTCTACTTCTCTATCAGGTGGTAATCCAGG
TAATTCTTCTGGAAAAATGTCTGGGTATTCTGAGACTATTGGAATATCCTGAAGTTCCTT
ATCTTTAGTGTTAATGATTACTGAAATCATATACACCATTTCCTGCTTTCTCGAATAGCT
TACCAATTTCATTACTGAAATAAATTTCAGTGGCTTTCGAGGTTTATCCCCAGTAATTAA
AATTACTTCTCCTGTGGGGGTTTGAATTTCTACTGCATTTTTATCACATAGGATTCGTGC
ATGGTTGGCTATTAACCAATCCATTCCTAATACTACATCGAATCCGGCTAAATTCATTGG
TAACAGATTTGCAGAAAATTTATGGCCTAATAGTTCTATTTTTCCTTCTTGCCAGACTTT
ATCTATTTTCATAGAATTTCCTTCTGCGGTTTCAACTGTGAAAATTTGCCTAAGAGTGGT
TAAAGGTAACTTAAGAGCTTGACAAAATGAAGTATTAATAAAACTTTGGTTCGCACCAGA
GTCAAATAATACTTTTGCAAATACGTCATGTACTAGGAACGTACCGGCTATCACATCTGG
AATGAGTTCGGCCTCTTGAGTGGTCAGCTGGAATGCGCGTACATTCTTCTTGGTTGCTCC
TTCAGCTGGTTTAGCTTTGTTGTCTACTGGTTTAGCTAGCTTAGGACATTCGGATTGAAA
ATGTCCCCTTTCTCTGCAGTTATAACAAATTCTTGTTTTCTTCCTGCAGTCTTCTTCACG
ATGTCCTTTTGCCTTGCAAAAATTGCAAACTATATTACATTGTCCATAATGCTTCTTTTT
GCAATTTCTGCAGAAAGGAGGTGATGAGGATTGCCCTGTTCCTCTTTTCTTGATATTACC
CATACGAAACCCTTGGGTAATCTTCTGAGCTATTTCCTTCTTACGATCTTCCTCTCTTGT
GCGTACCAATTCATCCGTTAGGGTGTTAGCTAATTCTACCGCATCGTCAATGGTACGAGG
TCTCGTAGCTTTAACGATGTTTCGGATTTCACTAATTAACCCCCAGATGTAACGGGAAAT
GAGTACAGGTTCTGGCGAAGCCAGTGTTGGCACCACCCTTGCGTATTCAAAGAAAGTCGA
AGTATAGCCTCGGCAATCCACCCCTGTCATGCGGTGACTTAGGAATTTGTTTGCCATTTG
ATCTTTTTCATATTCGGGACAAAATTTTCTTTCTACAAGATTCTTAAATTCGTCCCAACT
CATGGCATAGGCTATCCTTCTTCCTTTTGCCTGGAGGACCGTGTTCCACCATTCTAGTGC
TCCTTCATTGAACAGATTTGATGCATACATCACTTGATCCTTTTCGGCACATTTGCTTAT
TGCAATTACTGCTTCGGTTTTCTCTAACCAGCGCAGTGTTGCAGTTGCCCCTTCGTTACC
TGCAAATTCAGTGGGTTTGCAAGCAAGAAATTCTTTGTAAGTGCAACCAGGTGTTGCAGC
TTTTATTCTTTTTAGTAGTGGGACTTGTTGCGGATCATGATCGTTATGATTGTCGCCTCC
ATTTATGCTGTTACTGCCGTTATCTTCCCGAGTACGTTTACTAGGATGTAATTGTTGTGG
GTCGGCAGGTTTTTGAACAGCAGCCACAATTTCTGGAATAGCATGAGCTATCCCTTGGGC
GATAAAGTGCTCGATATCTTGTCGGGTTATATATTGATCTTCCTGTTCTTGCTCAGATTG
ATTTACTTCATTAATTGGTTCATTGTTAGCGTTTTCCATCTGCTAATTAGTAGGAATTGT
TAGTGTCTAACTTAATAGCCAAATTAGCACAGATGAGCACATAATTTATCACAACATACA
AGCATAACCAAAATTGTCGATTTCTCGACTTTCATTTTGTTATTGTATATTGTATATGCC
TCCATACACACCATATCTTACAAGGTTTTATTGCCCATTTTACAGAATCAGTTTTACTAC
ATTAATTATAATACAGACAAACTTTTTCCAGCCTTTCCTATCTTTTGGTCCGCTGGCAGT
TTCAGTAACGATGCTCCCTCTCGTCGTACTTCCAAGAGATCTGCTCCCCCATTTCCCGGA
TCCTATTCCTGGTGCCTATGAGTTCTTCACCAAACTGACGTAACTCAGCTAAATTTTCAT
AGCTCATTGGCGGATTAGGGATAGGTTCTGGATTAAACTGTGGGAGAAAACTATAGGGAC
TATTAACTATATTTTGGAATTGCCAGTCATTAGTCCACCATTCCTCCATTTGGCCTAATG
GTCTGGTGTGAACTAGTGGGTCTGGAATAGCTGGTCCTAGGTTTAGTGGGAATTGGGCTG
TAGCAGGATAAGAGAAGAGATTATCGTTGATAGGCTCTAGAACATCACAATTATCCAGTA
GGCGGTCTATTTCGTCCTGGAACGTGATTTCTCTTACTAGACCCAACTTATCGGATATTT
AGAGGTTGGCATTTTCTGCTACAGTAGCTAGCATATAGAGATTTGCCCATTTCTTGTCTA
TTTTATCTTCCCAAGGTGTACTATTACCCAACTCTTGGACTTCTGGGTTAAACCTAACTC
TCTTGGTTCGGGGTTTCTTTTTCTCCTGACTCTTTTTAAGTATCGAATCCCTTTTCTCTG
GGGAAAGAGGATTCTCATAGTTTGCCTTGCGGACAAAGATTCCTTCTTCTAGGTTTACTG
GGTTTTTAGAAGAAGATGCAATATCTAATTTCTGGTAGATAGCAGACAGCTTTTGTTTAC
CCATACTGTAACTAACAAATAATCAGTTAATACAACAAATAATCACAGGATGATAACTAG
TAGGATTAAGTATTTTGTCAAATACTTAATTCCGTAATAGGCTTAAATCAGTGGCTCGAT
CAGTGGCTCAATAGTTATTAATTATTGGCTCTGATACCACCTTCTGTCACGACCCCCGAC
CCACCCTGGACGGAATCGGGAGCCGCGAGCAGTCCAGTGGTACCCGTGGTATCTGATTTA
TGCGGCAGCGGAAGTCTTTTATTACAGGATCTTTTCACCGTAAAATGCTCGTTTAATATA
TTATACAAAGTTTTTAGGGATAAATTCCCATAATTTACAATACGTTGATTCCACACAGAA
ATCATTATTTGCCAAAACATGTTTTATTTATTTATTCACAATGAGCCACTTTTCTGAGCT
TGTAGTGCTTTACTGCACTTTTCCTGGATCACACAGATCACCTGAAACATGTTTGGAAAA
GGTTTTATCAGCGGGGAAATACTGAGTGAATCAGTCTATTTTTCTAAAACGACCTGTTAG
TTATAAATTACAGTATTAAGGGGAATTACAATGTTTCTGATATCAAACCAACTACCCACA
GTATTTGTCACTCGACCAACCATTGGCTAGCCCATTTGTCCAATGGTGTCTGTGACTGTG
GTCAGATCACCCCTTGGCCACCCGTTTGTCCAAGTGTGACGGGAAATAAGTAATGTATAC
AAAACCCCACATACCGGCTGTAATTTGGTGATTACATAGACTTAATCCCTGTAATTATAA
CTTTGAAAATAACTTGGAGTTTTGTAAAACAGTTGATAAAAAGAGAATGACTCACATACT
GTGAGAAAAGAGTTTATAAAAGGGGAATGACTCACATTGCAGATTAACGAGCAAGATATA
AGCCTACTGATTAGCCTTGATTAAACCTAATTTAACACAATGCACACACAGGCAGGTTAG
TAACTAATACAGCAGTTACGTCAATTCACGAGATTAAACCCTCACAACGATTAATCAGTG
CAATACTCGATAATTCAGTCGGATTCACAACGAATAACAGAGCATAGTCCGAATTCGAAC
AGTACTCTAATATTCAAGTCGAAATCACGACAAATAATCAAAGTACAAGCTCAATTTGAG
CAGCACCCAGACTATCGTTGGATAGTTATAATCGATCGGACGTTGAATCGTAATAGCGAT
CGAGTTATTACCCTGATTGCGGCATCACCTCGTGATCGTGTGTGTGTGTTGTGGACTGTA
ATCGATCTAACTCGACATACAGACAGCGATTCTACGTCGCTTTTGTTTCAACAGTTAAGT
GCCAAGGTCGGCTATTTATAGCCAGAAATTCGACTCGCTTACGGACCGTATGACCTAACC
CTTATGGTCCGTAAGGCTGAGTGGTATGCTTACGGTCCGTAAGGACCAACCCTTACGGTC
CGTAAAGGGTTCAGCCTATTTCCTAGCCTATCTGAGTTCGGTTATAGCCTTGGTGAATCA
ACATTTTCAACAAATAAGAACTGTGCAACGTTTTAATAAAGATAATTATCAATTAGGGTT
TGCCCCCCTCGAGTTTTAGGGGCCCTGATCCTGATTCCGATTGTTCCGGAAATTTCAGGG
TTTATGCCAAATCACTTGGGTGTCTCAATTAGGGTTTTCTTATTGGATAATTATTATTCT
AATTACGAGTTTTATTGACGGTTGTTACAGTCGTTTTACCATTTGTGAAGATAAGATTGA
AGTAAAACAAGTCAATGGTCTAATTGGATACATGCCAACCACTAATACTTGTCCCCCATG
TAATATAAAAATTGCATTATTATATTAATGACAAATAATACCCATTCACGATCCACTGAT
GTGGTAAATAGTTTTGATCTGGATGAGGATCCTGTAAGATTAAATATATTTATTTTATAT
TTAATCTACTAGCCATTATAATCATTTACATTATATGGATCAAAATATATAACAATCCTA
TTAAATAATTAGTTGTTAATTGTTGATGGGCCTAATTACCCTTATTAACTAATTAGGGTT
TCCTCCTGGGTGCATATATAAGGAGAATAATGTGGAGGTTAAAGGGTTAGACAATTTCAC
AAACCCTAATAGCACATAACATCAATCTCGCCTCCCTCTCCATAACCGATTCCCTTGTTG
GTTTCTTATCATCACCATCATTAGATTGCACTCTAAGGAGGAACCAGACCAAGATGACAA
TCATGTCAAAACTTATTGCTGTGTCTCCATCTGGATTCTCTGTTGGCCTGTACTGCTGCA
ATCAGGTATGTTTCACATGTTTTCCATTATGTTCAGACAGAACTGATTCAACATGTGGTA
TCAGAGCATATGTTGATTAATCAGTTCTGTTTTTATCCATTATTCTGGGATAGAAATCTG
GAAAACGGAGTTTGAAAACTTAATAAACCATAACAGTAGGTTTCGGGTTCTTTGAATGTC
ACCGAAAACACTTTTTCGATAAACTGAATTGGTTAATAATGTGACTCGAAATCGAATAGG
TTAATTTTATGTCCGAAATCTATTTTTAGAAGCCTTAAAATTCAGATTTCGGGTTCCAGA
ATCATGTTTTTATTTTTTAGGGTTCATCATGTTTTCTTAGGAAAATTCGAAATTCCTTTA
TGTTTTGGAATATAATTTGGACTTTTGAGTGTTATTTCCCTGTTTGATCCAATTTATTCT
GTTAAGTTCATTCGAAAACTGTTAAAAGATATACAGTTATAATTTTTGAAATATTATGAT
AAAATTAGATCATCACTAAAACAGGAAACCATATCTCAAAATCCCTAACAATTCGAATTT
TCGGTTATGTTTTCACATTAATAACTGTAACAGAAGTTTCGAGATAAGTTTTAACCACCC
AAGACAAAGGTCTCGACTCGAGACCACATAAACTCGACTCGAAATCATAAGCGTTCTCAA
ATGTTTATAACTCGAGACAACGATTTCGACTCGAGATCATAAGGTCTCGACTCGAGACCA
CTGAGATTTCGACTAAGGGCTTAAATCTGTACGACTTGAGACCATAAAGGTCACAACTCG
AGACCATGGTTGTGACTCGAGACCTCATAAGGAGTCGAGATCTCATAATTCACAGCAGTC
GAGACCATGATTACGACTCGAGACACTGAGGTTGCGACTCGAGACCATTAATGAGTCGAG
ACCTCATAATGTTATAAGCTGAGTCGAGACTTGACTCGAGATCTCACTCGAGACCTCATA
ACTGACTCGAGATCTCACTCGAAACTTCACTATTTTAGGATGTTTAATGTGAACTAAGAT
ATAGCTCGGGGCTCCACCCCTGCACCCCCCAGCGAACTCACCGCGGAGTTCGATCTGCGC
TAACAGGTGGTTTGCTATTAAATGATTGGTTTTTGTAATTACTTAGTTAATAGTTAATTA
ATGAGGATCAAATAATGTTTTACAAAACCAAAATGGCTTAACTTGAATGATCTTCTGATG
TATCACTTCTGGCCAAAGCTGATTTGATGCATCTACTTATCGTTCAAGTATTATGAAAGC
TATATTAAGTGTGCACCATAAACATGAATGTCTTAATATCTGGCCAAAGCTGATTTAATT
CCTTCATAGATGGCATACTTAACAAGTGCATAACTAAAGTGATTGTCTCAATTTCTGGCC
AAAGCTGATTTGTTACAACCACTTTGCACACATGCTTAAATGATTACACTTCTGGCCAAA
GCTGTTTTGTCTTCGTTTAAGTAGAATTTTAAGTAGTCTATTATTTTGATGTTAGTAATA
GACATATCACAACCTCTTCACATAATGATCCTTATATTAATGATCCTCAATTAATTTTTG
TGATCATTTTGTCTGCCTTATTCTTAGTACCCATAATTTTACTCACTATAATTTTCTTCT
ATAAATCTATGTCTCATCCACTCTAATTCCTAAATCTAATATGTTTTGCTTAAAGTTTCT
ATAAGAATTAGCTCTTAAATTAAATCCTTGATTATCTCTTAAGACACGATGATCCTATTG
CTCTCTTCTGATAAAGCACTACAGAAGAAAAGTAGAGCATGATGAATAGGACAAATCAAA
CATGATGTCTCTTATGATAATCAAGAACTCTGTAACATAAGTGTTGTTACTAAAAGGTTA
TTCCAGATTAGGTCTTTCCTAAGACTAATCTATAATTGTGGAATAATCACTAGAACTCCT
AAGATGCATGCCTTCATTTAAAATTATAAATTATAAAGCTAAGTGGTATATGTGAATACA
TAACAATGTACAATACCATGACCCATAAAGTTAAGGGCTTACACATGGAAATAAGTATAT
TTTTCCAGTACATTACATACTAAGATTTTCACTTGTACAATTTAATGCCTTATAAATCAA
CTATAACACTCAAAAATACCAAAGTATAACGAGTGTGTTGATAAGCAACATATGTACATA
GAAATAAATGTTGAAACTGGAAAGTAAGATGTTATTCACCTTACAACCACTAAAACCTTA
AGAGAGGATTGTTCTAAGGTCCATAGACAAATTACAAGTGCTAATCCCAACGTTAAGGTT
CTTCAAGGGAAAATCTCACTGCATAATTATGTCGTTAGACTAGGCATAAGCAACGAGACT
ATCCATTATTCTAAAGAACAGTTGGATAAATTAATTAGATAGTAACTTACTAATGATATT
TAAGTCTGATAATTCTTTAATATTCCTATTAACACATGATTAGTTGACTCTAGTTTTAAA
CGTTTCCTAACCAGAAGTCAACAAATAACTAACATGAGAGTTAGTGACAAAATTAATTGT
TAAGGCTATAAGAACCATAATAAGCAGTCTTCTAACAACGCCTTTCGATACCCTATATAT
TCTGAAGATTAATCAGAATATAGTATCATGATTAAGCAATGTTATGAAGGTTGTGAGGTT
TGCATAGTCAACATAAACTCACACTTATCTTAAACTCTCCTCTTATTTGTTCTAAATATC
TGGATAGAAACATTACTAAGATGAAACTAGATGATACCTTACTTTTTCACAACTTTTGTC
ATCATGCAAATGAGAATTTGACAAAAGGAAAATGAGACTTATAAATTTCATCCATTATAA
CCAAAATTCATGAGAAATCATAACATGGTTAATGAGGATGATTTTTTCATCTAATCTCAT
TTTAAGTGATTTTAAATCATGACGTTAAAGCCCTAAAATATGACTTGGCTTAAGGAAAAG
CATGGGTCCGTCATAAGTCATTCATTGACATTCGTGGAACTTATTCCAAATGGAATATTC
AGACTGTTGATACATATTTGTGGACACGACTCGCACAACGAGACTTGGCTATGACACGAC
TTTCCTCAGTCGTGTACATCAAGATCAAGAGCAGGCCAAACATTCAAAGGATCATAAACC
TTGATCAATGGGCTGATATCTACATGAAGAAACACTTGGGCCAATAATGATTTGGTGAAA
CACTCTTTGGGCCAAAGCCCATTATTGATGAAACACATTGGTTGTTGACGAAACAAAAGT
GTTTCATCAAAAAGTGTTTCTTCAAAAAGTGTTTCTTCAAAAAGTTTTTCTTCAAGTTGT
GATTCGCCAAGAGTCTTTTTCGTTGTGTCTGTGTGTATAAATAGACTGTCACTAGTCTTA
GATCAGAAGAGAACACAGAAAGAACAGAGAGCACACACACACGAGAGTTTTAGAGAGTTT
GCAAAACATATTTGTAAACATTGCTTTGTAACCGAATCTTTCATACGTATTAATACAGAG
GTGTTAATCGGTGAATATTGCGTGTCGTGTATTTGCTTGTTCTATCTCGGTTTGCCTTTC
CGATTGGATTCCGCACAACCGGGTTGGTTTGTACACAAGGATTAGGCGACTAGATCCTCC
TAGCCGGACCTACAAGTGGTATCAGAGCCTTGGCTCTTCTCCTTGTTAAAACCGAGTGTT
TTCGGGTGTTTTCCGGGTGTTTGAAGTTCTTATTTTTTCTTGAAAAATCTGGTTATATCT
TCAAATATCTTGTGTTTTTGCTTTATGTTTTGTTAAAAACCTTGTTATTGTTCATGCTCA
CATGTTAGTTTTTGGTTTTTATTAAACATCTTAGCAAAATCGCGTTTTCGGAAAGTATCG
GTTAACCGGAAACTTCATAAATTTCATAGTGTTCTTCAAAAGTGGACTTTTTGATCCTTA
AGATTAGTTTAGAAAGTTGTTTGTGCATTGGGGTGTGTTAAGTGATTATAATATTCAAAG
CCTTACCTGTTTGGTGAAACAACATGTCCTTAGCCGAAAGTGGTGTCTGCGTGTGTCAGT
AAAAGATAGTTTGACAAAGTCTTCACCAACCCAGTTACCTTTTTGGCGAAACGGATATTC
AACGAAACTGAATTGTTTCATCAAAACAAATTCAACGAAACACTTTGTTGGGCCTCATTC
TGTTTCGTCAAAGGCCCAAAAAGGACCCATAATTCTTTTTCGTCAAACAAACTCAACGAA
ACACTTATTGGATTTTTAAATTTGTTTCGTTGACTTTGTGCATCTTGGGCTTGTGCATGT
TTCGTCGATTAGTAAGCCTAAAATCAAAACAAAATTCATTTCGTCAATAGGCCCAAATTT
CCAAATCTGTTTCGTAAAATTAAAGGCCCAAAAGCATAAGTTGATTGTCACTTTCGTCAA
ACAGCCCAGATTTCCCTTTTTGTTTTCGTCAAAGCCATTAAGCCCAAATCCAACAACTTT
AAAATTTTGAGTGGGCCGTTTTCGTTAAAATTGTATTTCGTTAAAGTTTTTGTTTTTGGC
CTGTTTCGTTGAAGCCAACAAGAAATCCTTTTTCGCCGAACAGATTATTAGACCTTTCTA
TTTCGTCAAAGTTTAAATTATAAAATTGTTTCGTCAAACATCCTATTTCGTCGAAACACT
TGGAATACTTAAACAGAAGGTTATAAAAAGGGATTTAACTGTTTGATTTGAGTGATTGTT
TCAGGGACTTGTCATTATATATAAACAATGAATCCAAGTTGGTGGGGTACTCCGGCTCCG
GATGAGGGAAAGTATAGAAATACAAGTTCATCTCCCTCATGGTGGGGTACTCCGGCTCCG
GATGGGGGAAAGTATACAAATACAACTTTATCTCCCTCATGGGCCGAATCTCCCGTATCG
ACATCTTCACAAGCCAATGCCATATCTACCGGTCAATGGGCATTAGTATCAAATCAAACT
CCGAGCATTCAAAGTATCTTATTGAGCGAAAGCGAAACCGGAAGTTTGAATCGACCTCCA
AAGTTGATGCACTTAAATGAATATCCAGGATGGGCAGAGAGGTTCAAAACATACGTGCTT
GGGCAAAATACAGAATTGTGGTTACGTTTCACCACAGATTTCGATCAAGCGATAGAGGTT
GCCGCTTCATCTGCTGCTACGTTTGCCGAGCTTCCTGAAGATCAAAAGAAGACGTATGAT
CTGGAAAAGAAAGCATACGCCATTCTTACTCAGGCGTTAGGCAAAGATATTTACCATCAG
TTTGTCAGTTTCAAGACAACGAAGAAACTGTGGGATGCGTTGAAGACCAGAGGGGTAGGA
AATGAAGCAACACGTCAACTGCGACATGATCTACTCAAGAAAGAATTCGATGGCTTCACA
TGTATGGATAAGGAATCGTTGGGAGACATGACAAGTCGGTTTAATCATTTGCTTACTGAG
TTGGGTAATTTTGGGGTAGTAACAACTCCAGCAGAGGTGGTGAAGAAGTTTGCTGATGCG
TTGCCTCCCCAATGGAATAGTTTCTTGGAGATTATGAAAGTATAACAGGGTTTTGGCTAC
TACAAACATCAACGACTTCGTGCAGCTTTTAGAGAACAAGGATCAGGAGGAAACCTTAAA
GGCAAAAAGAGCTCCAGTGCCACAAAATCCTGAAATGTATTATGGAACTTCAAGTACTTC
TTCTGCAAAATCCATTGTGCCATGCAATCCTGAGATGTATTATGGAACTTCCAGTTCTTC
GTCTGCAAGACCCGGTTCACATGCTCCACTTCAAACAGCGTTTGTCACAAGCACCGATTT
GTATGGTAATCAGATACAAGTTCCTGTTAAGCCAGCTCCCACCACAGACTTGTATGGGAA
TCCACTTCCTGCTCAACAACAGGCATGTTATGGAAGTACATCATCTGCTGGTCAGCAATT
TAAGCCAAATACAGTACGGCTCGACACTTCAAGCTTTTCAAAGGTCAGTGTGGAAGTAGC
AAAGGAACACATGGAGCTGCTTAACACCTTAGTGAGCGCGTACTGTGGGTTAGTGGAAGG
TCAGATTGGGAACATTAATCTGACACAGGAAGACTATCAGCAGATTGACAAGGAAGAGAT
GGAGATGATGGACATCAAGTGGGCCTTTGCTAGTGCTGTGAGGAGGGCAAAGGATTTCAT
GGAAAGAACTGGCAGAACCAGCTTGGAAAGCAAGAAAGATACCAAGTATGGGTTCGATAA
GCAGGCTGTGAAGTGCTTCAACTGTGGTGAACGGGGTCACTTTAAAAGGGAATGTACTAG
GCCAGTACAGCATGGGAACCAGAATCCCTTCAGAAATCAAGGCAACCAGCAGAACCAGAA
CAGGAACAATGAGCGTACGTTGATACCTGTCAACAACCAAAGTCAGGCGGGACCATCAAA
TGCCAACCAGGCACTTGTGGTTCAAGTAGATGAAGGTTGTGATTGGTCAATCCAGTTGAG
TGGTGATGCTCCGGATGGAACAGCGTGTTTTGCTGAAGTGGTTAAGGATTTAACTCACGC
CAGTGGTGGAGAATCTTCCGCCAATGGTAGTGAATCTTCTGAGGATGAAGACTCTTCAGG
TTACAACAGAAGTTCAGATGAAGAATCCTCGAGTTCAGGTGATGATCATGTGGGTGAGAC
ATCAAGTGCGTCAGTTGATGCAGATATTGATGAGCTTTTGGAGGAAGCTGCAGCAGGAAC
AAACAGAAGATCTATTTTGGTGGATCAAGCTGCTTATTCTTCGTCTTCTCTCCATTCAGC
CTTTATGGCTAATGTCGACAGTTCATCAAGTTAGGTATGTGTCGATGAACCCACTGCTGT
TATTTGTGATAATTGTAATAGTTTGAGTGTTAAATGTGCTGATGTAGAGGCAAACATGTC
TGAGTTGCAAGGCAAACATGATGCTTTACAAGCTAGTATGTTTGACTTGCAAGACAAACA
TGTTACATTGAATGATAAGTGGTGTGAGTTGCAAAGCAAACACGAGGCTTTGCAAGAGAA
ATATGATGTGACATTCATCCACAACCAGAAGTTGACCGTGGATCTTTCAAAGTGCACTGA
AGCCAATATGTTTTATGAAAACCATGAAAAGGAGTTTAAGTCGGTAATTGAGAAATTAAG
GAAAGATAAAACCGAGTTAACAAAAATGGTTTCCAGAAAACAAACCGATATTAATTTGTA
TATAACTCGCCTCGAGATAATGCAAAAAGAAATGGCTTGTGTGAAAACCGAAAGTGAGGC
GATCCAACTTAAGCTAGACAGTTATTTGAGCTCTAGCTATGTGATGGATCACATCATTGA
CGTTCAGAAAGAGAAACGGGATGTCACATGCATAGGCTACAAGAAATGTCCACCACCTGT
GAGACACAATTATGATGCAATGCCTGACGAGGAGGATAGAACGTTCTTTGAACCATCTGT
TCCTCTAGATGTTAAAGAATTTGCAACAGGACTCGGATACAAGAAAGAAGTATCATCAGA
TTCAGATGCATCAGCAGATACATGTGTGTCTTCTGCTGAACTGAATCAGGATCCTCCAGT
CACTATTGAGGATGCTGATTCTTCTGATGATGAATCTGATGATGCTATTCCAGCAAAGTC
TGATGCGGTAGTCAAAGATGAGGACATACCTCTCGAGAATTACATTCTATGTGATCCTCC
TGCAAAACCCGCTAAGACTGTTGCAATGGAGTCCTCGTCTGCAGAAGAGTCGGAGAGTGT
GAATTTGCTGTACACTCTTGTTGGTGATGATAAAATTTATTCAGACAAAGATTTTCCTAT
TAAGAATGTTAATCAATCCTTAATCAGTAAAGTCTTTGAAAATTCGACAACTAAGTTTTT
GGGAAAGACAGGACCACATGTTACAGTTACACAGTGTCCTCCTATTCAAAAGGCCGAAAT
TCGAAAACAATTTGGCAATAGGAAATTACCAACAGTGCAAAAACAGCAAAATCATGCCAA
ACCCAAAGGAAAACCAACGACTCAAGCTCAAAAGAAGCCGAATCAAAAGAAGAACAAAAA
TGTAAACTTTGTGAAATCCAAGGGAACGGACAAAATTGAAACGTTTGAAAACAAATCTAA
CTTGGATTTTGTTAAGAAAGCAACTGTGTTGAAAAGAAATGAATCAAACAGTTCGAAACC
TAGTACCTCGGGATCACAAAGTTCATCATCATCAGCAAGACGATCACATGATACTTCGGG
GTTTGTTGAACGAAGATCATGTTTTGAATGCGGTACAATTGGACATATAATTCGAAACTG
TCCATATCTTCATAAACAAAAAGGCAAAGTTGATGTTCCCCGTGACAAAACTGACCGTAA
GCGATCTGTTTCTGTAAAACAAGATCCCCGTCTTGTAAAAGAAAGGGAGAAGAAACAGAA
ACGCCAACAGGTCAAGGAAGTTGAAAAGGCGTTAAAACCGGAGGTTGTCCAAACAAAATC
TGTTAAATCGGATGCTAAGCATGAAAAACAGAAACAGATTTGGAAACCAAAACCGGTAAC
TGTTTCAGGGGGAGCTACATCAATTCCGAATCATCGGGAAATGGATGTTACAATTCTCGA
TGATGACGGACTACCCATGTCTGTGAAGGCTTGGGTCCCCCTCTCCAACTAATCTCTAAA
TGAGTGTGCAGGATGTTCCAGGAGGAACTATTGATAGTCTTAGGATTGTTGATAGTGGAG
CGTCCATGCACAAGATTGGAGACATAAGGCTCCGAAATATTGTTACAAACTAGGAGAATG
TTGTTGCCATTGATGGAGAGAGAGGAAAGAAAAAGAAAAAGAAGAAGAATATGTTGGTGA
AAGAATGTGGTTGAATGAAGTTGCAAAATTCGACCAAATGAAGAACGTGCCAAAATTTGG
TTGTTATGGTTTTTGATCGGGTCCTCAGGAAAGATTCCAACGAAATGTACGCACCTGCAG
AATGTCTGAAGTTCAAAATCAACAAAATGGACGTGTAGTGTATATTTCTTCGCGGTGTGA
TTGAAGAAAATGTGTTTGTTGAACGAACTACACCGGATGTGCGAATGTCTTGGCGTGGAT
TGAACAACCACACACTACTTCTCAAGAGGAAGACAAAGACCTTCGCTGGTGCAATGTGGA
AGACCAGCCGGAACCAAAGGTTTTTGATCGTGTTGCTATGAGGAGATTTTTCAGTAGCTA
CAAAATCGACTTTGAAGTCCACACCGGGTGGATATCCAGTTTGGGAGAGTGCTCAGATTC
CTTGCAATGCACGAAGTAGTTGCAGGATACGGTTTTTAAATTTCTAATCTCTCCTATACT
TGTTGATTTTTAAGCTGCTTTATGAATTATTATCATCTCATACAGCACTCTTTAACCAAA
CACATCGAAATCAAATATCACTTCATACGTGATTGCTTTGAGAAAAGGCTAATCGATGTT
GTTAAGGTCCACACCGATGACCAACGTGCCGACCTTTTTACCAAAGCATTTGACAAATCA
AGATTTGACTTTTTATTATTGGTAAACGGCATTAAGGTCAAGCAAGAGTAAACCAACATC
GAAAAATCATTTTTGTAAATACCTTTGTGTTTTAAATTTTATCTTAGTTTATTGATTTTA
GGGGGAGTAAATCCAAAATTGAAAATCCAAAACATCGAAAAATTTCAAAAACACAAAAAC
AATAGAAAATCAAAAATGAGTTTCCTGGCGAGCAAAAGAGAAAATGATAGTACATCAGTG
GTCTATCCAAACCTCTTTAAACCTTAAATGCAAAACGATAAGCAGCTCTATATAAGATGT
ATCGGTAGGCTCACAATCATTTTAAAGTGTGCAGGGTGATATAAATCTTAAATCGACTGA
AGACCAGGTGGGAACCATTCATTGGCATATGGTCTTAGTACCGAAATTTCGTTTGAGAGA
TTGCCGAGGTTCTGAGATATTCGGTCTTTATGCTGCTTATCATCTGGGTATCATGGTTGT
ATCTTTTACCGAAAAATAACGGGGACGCAAGTCTAGATCTTCCATGATACTATACATACG
TGTACATATTGCATTCGACCTCAATAAGTGATAAACAATCACATTTCCAAACAAATAAGT
GATAAACTATCACATTTATCCGGGAGTCAAGTTCGTCTCTCTGCTGTACGAAAGTACTGA
CCTGTTCACGAACTTGCTCCTGTGCCCTCATGTATATGAAAATCAAGTTCCTCATCAATA
AGTGATTCTATCACATAGGGCTTGTTTTCAAATCAAAATAAGTGAGAATCTCACATCATA
TACGGTCAAACAGATGATAATCGGTATACTCACCGGTAAGATGAACCCTCGTGCATACCT
TGATACGGGAATGTGTCGTGATGTGGATGAACACCGGTCGGTAAGTATAAATCATACCTT
AACGTATCCCCTCGCCATGATTACATCTGATAAGTTGAGCTTAAGTGGATAACAATACCG
ATAACTGTTATAGGATGCCTATCTTAATGTTAACTAATTGAACAACAAGAGCGTTTTGGC
ATGACCGTACACTAATATGATTCTCTTACCCTCGAAACTCGCAAAAAGAATGTCTGTATA
TATTTATTTACTGCTTTCAGTCTTTACATTTCAAATATTCAAAAATACCAAAAAGATTTT
AGGTGTGTTTTAATATAAACTTTATAAAAGCCAAAAAGATTTTATTTCTATTTTATTTTC
GATCGTACGATGTTGGATCTCGAGTCTTCGTTGCCTGAAACCTGACTGAAAACCAAAGTG
ACTAAATCTTCATAAACGGTCAAAGTTTGCAAGTTTTTGAAAGTTAAATCTGAAATTGAT
AAATTTTATTGAACTTTCAAACTGTCGGACGGTGTTTGATTGTGACATGGTCATTCGTGT
GTCATTTGTTTATATTAACTATATTCCAGGCAGTTCTTCTCATTACGCGTTTAGATTTCT
TGCATGTGCAGATTCTAAGGGCAAGGAGAACATGGTCGATGACAAGCTTCGGAATGAAGA
CACGACGTGAAGGCACTCAAAAGATGAAGATGATCGAGTTGCCGCTGACCATCATCAACA
CCACAAGGATCTCAAATTATAAAGATCAAGTCATTCACGAGCATAACTCAAGGGGGAGCT
TATGTTAAGGGGGAGTTTGTCAACACACTTCCTATATGATACGGCAAGTTTGTTGATACA
CTTTCTGCTTTCAAGACGTGAAGACATTGAAGATCCTCCGACATAGAAGACACGAAAGGC
GAATCTCGCGAGTAGCGTCCAAGGGGGAGTTTGTTGATACATATTTGTGGACACGACTCA
CACAACGAGACTTGGCTATGACACGACCTTCCTCAGTCGTGTACATCAAGATCAAGAGCA
GGCCAAACATTCAAAGGATCATAAACCTTGATCAATGGGCTGATATCTACATGAAGAAAC
ACTTGGGCCAATAATGATTTGGTGAAACACTCTTTGGGCCAAAGCCCATTATTGATGAAA
CACATTGGTTGTTGACGAAACAAAAGTGTTTCATCAAAAAGTGTTTCTTCAAAAAGTGTT
TCTTCAAGTTGTGATTCGCCAAGAGTCTTTTTCGTTGTGTCTGTGTGTATAAATAGACTG
TCACTAGTCTAAGAAAGAACAGAGAGCACACACACACGAGAGTTTTAGAGAGTTTGCAAA
ACATATTTGTAAACATTGCTTTGTAACCGAATCTTTCATACGTATTAATACAGAGGTGTT
AATCGGTGAATATTGCGTGTCGTGTATTTTCTTGTTCTATCTCGGTTTGCCTTTCCGGTT
GGATTCCGCACAACCGGGTTGGTTTGTACACAAGGATTAGGCGACTAGATCCTCCTAGCC
GGACCTACACAGACATAATTCATTTATCATTTAACAGATTATCAACTTGTATCTAAATTT
TGTCACATATACTGTCTTAGAAGAACTCTATTCATATATGTACTTAATAAGATTTCTATT
AAATATGTCCCTAAAGTTTCTTATGATATCTGGACATTAAAGAAATCAAATAAAGTCTAA
CGTATATGTGATAGGTTCCCACGTCATGTAGCTCATTGAAACTTTTCTTGTAGCATTCTA
GAGATATTAAAGATCAGTGGGAGCATTAAGTGTCTTAATAATAACTTGCAATAGTTGCAA
GAGGTGGGGGAGTGAAAATTTTACATTACCTAAATTTGCACCTCTTGTACAAGAAACCGC
TCCATCATGACACTGTTCCATCAATACTTGTCTCCTTAAAATCAAATGCTACTCTTATAA
AAGTTTCATTGTTGCTTAATTGTGAGCACACTTAGATTTCTTACCTAAACTAACATAATC
CTCAACAAGAGAAATCACAACGACTAACGTCATTAATTTGTTTTCTCTATTAGAATTTGT
TGGTCGTTAAATATTGACCCTAAGCATGCTGAGTTCCTAAAGATTTCTAAGGTCAGTGGG
AGCAGTCAAAGTCCTTATCATGACTTGTAAGGAATACAAGAGGCGGGGGAAAGAGTGTCA
TTAAATTTATCATTAAATTTCACTCCAAATTTAACTCCTATTACACCTCTTGTACACCAT
ACTGCACTAACTCTTACAAACTTAGAATCCTGAAAATGATAGCAACCTAACCAAGAGCTA
ATCCATAAAACTGAAACTTCTAATGAACCCAATAATCAACTCAGGAGGTCATCTAGGTTT
AAAAGCCTACTAACTTTGATGATTACATAACCTCCCTAGTGAAGTTGAAATGGATTTTGG
AAAAGTTTACTGATCCAATCTCTTCTAATTAAGCCATTAGTGTCAATCAATCTTCTAAAT
AGAATAAAACATTTTTCTAGTAAAACTGATTTTATGTGTTCGTATAACGTTTAGGATTTG
ATTGAATTACCTAAGAGTGTTCATAACTAAACCAAATCCTGAAATAAGCGTTAAGACACG
AAGAGGCATATTTGATTGTCAAAGGTTATACTTAGGAAGAGATAAATTATCAAAGATTTC
TTTGAGGATCATCACTGTTCTAGTAGCTTATAATAGTTTAAAGCTACATTAGATGAACAT
TAAAATAAATTTCCCTAACAAATGGCTGACACATTTACATGTTCATTAGATAACAACCTA
AAGTTTCAAACTGAAGGTTAAAGAACACTTTATTTGTAAGCCAATAATATCCATGTATGG
GTTAATGCAAACATCATAATGTGATGAAAAGCTAACGTAATTATTTTCATCAAGAATCAA
GTGGATTAATGAACCTACCTAAAAATGAGTGGGAGCAACTAAGATAAACTTGCCTATATA
GATGATATTCTTTTGACAAATATATGTTACATAAGTCAAAGCATTGTTAACACACTTTGA
TATAATAGATCTCAGAGATGTCTCTTATGTAATAGATATCATAACGTACCGAGATAGACC
CAATGGGACATTAGTTTCGTTCCATAAGTTTAACATTAAATGGGTCCTTACATATGTAAC
AAAATACTGCTCTCCTTTAGAGGATAATAGGATAAATGAAATTATTTCCTTATGCTTCAT
TAATTGGAAGCCTTATGTAAGTTTAAGTCTATACTCGTTTAGATATTACTCATATTGCAA
CACACTAGATATGTCTAGATTAATGTGTAACATCTAATGAAGTACTACAATATCTTTAAA
AGAAACGAGAGACTACAATTTAAAGAAGAAGTGAGAATTAAAACCGGTTTATTACTCTAA
CTTTGTGATATTCAAAGATTACAAAATGTAATTTCGGGTATATCTTTATGTTAGCAGACA
AAATCTATCTCATGGAGGAGTCATAATGGACTGATATCAACAACCTAAGTTATAACGACA
TAATATAATCACTAAATGTTGTTGGAAATTTATCAGTGGACTCATAAGTTTATTAACTCC
ATATAATTAATGTTTTGAAGAATTAGTGTGATAAAGTCAGCTACCATGACTCCTTGAACA
GTAACAGTTCAAGAGGTGCTGCATTAAATTTCGATACGCAAATAAATAATTCGTTTATGA
ATGAATCGAGGAAACTAAGTTTTGTATCGAATACATTCATGATATGCTTAAGGATCCTAT
AACTGAAGGGCTATTACCCATAAGTCTTATTAGGAGAGCTCATAGACGGGTATTAATTAA
TGGTCGTGCGCAATTGCATATCGTACTATGAATGACTAAGTATTAGTTAATTTTCCTCAT
CAGTTTGATTTTGTATGTCTCTAAGAATATGTCAAGCGGGCATAATGGCATATAGACAAA
TAAAGTTACAAATCAAACAAAGGGCTTATGCGTATTTTGATCATAACGATTAGGTTTTAA
ATTAAGGCTATAGTATGATTAATGGGGGTCCTGAGTCGCATAATGATTCAACGGTTGTAT
TTCTCTGCTATAGTACTTGTTTAAGGCTAAAATGAGTGTTAACTCCTTATCAGGCTTATC
TAACACTCATAGTAAATGATTACTCGGCTAAGTGGGAGAATGTAAGATTAAATATATTTA
TTTTATATTTAATCTAGTAGCCATTATAATCATTTACATTATATGGATCAAAATATATAA
CAATCCTATTAAATAATTAGTTGGTAATTGTTGATGGGCCTAATTACCTTTATTAACTAA
TTAGGGTTTCCTCCTGGGTGCATATATAAGGAGAATAATGTGGAGGTTAAAGGGTTAGAC
AATTTCACAAACCCTAATAGCACATAACATCAATCTCGCCTCCCTCTCCATAACTGATTC
CCTTGTCGGTTTCTTATCATCACCATCATTAGATTGCACCCTAAGGAGGAACCAGACCAA
GATGACAATCATGTCAAAACTTATTGCTGTGTCTCCATCTGGATTCTCTGTTGGCCTGTA
CTGCTGCAATCAGGTTTGTTTCACATGTTTTCCATTATGTTCAGACAGAACTGATTCAAC
AGATGCATTATCAACCATAAACCTTTTGAAACTGAAATTTACAAATTAATAGCATAGAAG
ATACATAACTGAACACTGAGTTAGTCATTCCGACACAGTTTTAATAAACTTAATCGCTGG
CTGGCTCAATCTTTTCAGGCCCAAAGTGGATAATACACTTGAGGCCTTTTTGTCAATAGG
AAAAAAACCTCCATATAAATCTTAGAAAGAGTAAAATGCAAAAATCATCCGTAAGGTTTA
GTTATTTTGCTTATTCCATCCAAAATGATTTTTTTATACATTTGAGTCCTTTAGGTTTGC
GTTTTATTGCCATTTTCATCATTAATTTTATTGCCACTTTCTTCCCTCGAAATTTGACCA
TCAGGAATGAAAATGACAATATTTCAATTTTTTTGGGTTAAGAATGTCACCACAAAGACG
AAAGTCACAAAAATAGTAAAATCTCAGGGGCAAAAATGGCATTTTACTCTAGATCTTATG
ATTGATTAAGAGGATGCATAGTTATTTATTATAATCCACAAATTTGCCACCAAAAATCCG
AAACCCATATTATTTACATGTAGGTTGTTAGAATTTACGGGCTACAAGAAAACGCGGCCT
AAAACCTTAGCTTTATATCACTCCGCTTGAAATTGAACATCCCCTTGCTAAGACCTTAAC
CATAAAAGTACATCTATCGTGATGAACAATAATGGTAATTATTTATGTTAAGAATATACA
AAACAAGTCATAATACTTCATATAACAACTAGAGTAAATTGCCAAAATCGTCCCTGTGGT
TTAGGCCTGTTTGTCAGTGTCATCCAAAATGACTCTTTTTTTTTTGTGAAACGGCCCTTC
ACCTTTGGCATTTTTTGCCATTTTCATACAAACCACTAACTTAATTTATTTTTTATGTTA
AGTTAAAGGATATTTGGATGAAACTGACAAATATAAAACCTCAGGGGCGATTTTGGTAAT
TTACTCAAACTCTTTCTAATTTCTTTTATTTAATTAGTTTTGTTACATATATATATAACA
GAATGTATATGCAGTGTTTATAAAAAAAATAATAGTTTTGTCACGTAGTTTTTATAAATT
TTCATTCAAACTACTAACTCAGTTTATTTTTTTCTGTTAAGGTGAAGGATGTTTTAAATT
TTATAAATTAAGACAGAAATTAATATCCAGTTTTTTATCTAGATCAGTTTTATACAGAGA
AAACGATATATAATAATAAATATCAATGGTGTGCGGCACATAACAATTGATTACAACTTT
TAGTATTTAATCAAGTGTAGAGATAGAAAAAATTGTAAAACGTTACATATTTTTAAATGT
GTTGAGCACCTAAGAAATATGTTGGCAGAAATAAAATATTTATCTAATTAAGATTATGAG
TGTAACTAACTAATTAATATTTATTCCGACTATTTTGAGTAAAGAAACTTTTTGGTTTAT
GGCATTATACTTACTATTTAGTGGATAATTTTAAGGTTTGGTAACAATACGTTGTTTGAT
ATGGTGTGGGGCAGTGGCTTCTGTTTTTTGTTAGGAGCGAATTTAAAATAGTAGAAGATG
AATTACAAACTTGGTACATATGATAAGATTTGTTTATTTGACATTTTTCTATAAGGTCAC
TAGCATTTTAGTTTTATAAAATTTAGAGGTTGGAAGTAGATTTTATTTTTATAAAATTGA
TGTATATAAAAAAATTGGAAATTAATTTTTGTCTTACTTTATAAAATTTAAAGAGATCCT
TCACATTAATAGAAAAAAAAATAACTGATTTAGTGGTTGGGTGAAATTAATTTTTGTCTT
ACTTTATAAAATTTAAAGAGATCCGACGTTTTGGTATAAAGGGAAAATTGAGTCCTCGCT
TTATCGGACCTTTCGAAATTTTGGAACGAGTTGGCGAAGTTTCTTATCGGTTAGCTCTAC
CGCCACAATTTTCGCACGTGCATAATGTGTTCCATATTTCACTATTTCACTGTTACGTGG
GTATAATTACCATCCTCTCCATGTTGTGAACTATTCCCTACACGAGATTCGTGAGGACTT
ATCATACGAAGAGGAACCAGAGGCTATTTTGGACCGACAAGAACGCGTGATGCGTAAGAA
ATCTTTTCCGTTCGTCAAAATCTTGTGGAAAAACCATCCAGAACGTGAAGCCACTTGGGA
ATCGGAGGAAGCAATCCGTTCTCAATATCCATATCTATTCGAAACCTAAGGTTAGTGTTC
CTAATAGTTAAATTTTCGCGCATCAAACTCACTTGTGTGTCTTTTTGACTATTTTCCTAA
TTGTGTTTGTAACTTCATTATCATTAATCGCATCGTTAATGTGTAACATACATTAACATG
AATAGTATACCATATTTGTAATCGCTAATTTCGGGGACGAAATTATTTTAAGGGGTAGAG
AGTTGAAATACCCATATTGTATAGTGTTATATAATGCTAATTTCGAGGGACGAATTTTTT
TTAAGGGAGGTAGAATTATAATATACGGGACTTTCAAAACCCTAAGATGATTAATGTCAT
AAGTAGTACCACTAAGTCGGATATTTATTGTCATGAATACTATGTCAACTTTTTAGTAAA
AAAAAATAAAAAAAATAAAGGTGTAATATTCTATAATGATAATTATCATAGTAATATCTT
ATAAAAAAGGAAATTAAATTATATTACCAACTAAATGTATGGATAAATGACAATTGTGTT
GTGATTTTCTACAACCGTCAAAAGAAAAAAATAGCGAAACCAAAATATGAAAATAACAAT
AATAATAAAATAATAGTAAGCAAATCCCAATTCAAATTTGGGTTCAACCCCATACTCGTG
TCTTGAAACTGAAGGTAAGAAAAAATAAATAAATTTGAAATGAGTTAAATATGGAGTAAT
TGTACAGCAAACATTTTTTCACAAATAAAAGTGATTTCCATATCTCCGACATTATTTACG
TTGCTTTCCATTCTAACAATTCTGTTGCACAATTCATGGGATTTCGAATCCCTTTAAACG
ATCAGCTATATTAATCGATCTCGCCAATTCATTCCGAAACTTGTTTTCTCCCTCTCGTTC
TACCTTTCGTGTGACAACCCAAACTTCCGAGGTCAGTAATGTTATTTATCAGATTCTAGT
TTCTCGTTGTCCATCCCTCTTAATTGTGATTAAACGCGTGGTGCTAGCATTCCAATTTAT
CATTCGTACCTTTTGTGTTTGGGTCGCGTCTTAGTATACCTTTAGTTATAGGTGGGTCAC
GTTTATTTTATGCACACGACTCATACACATGGACTACCTTAGATTGCATCGCTCGAGCCC
GACACCAACCGAAACCCAAACTAGACTCGTTTCAGCATCTAGATGTGCGGTTGGGCCTTG
TAGAGCCCAATGGGCACTGATTTAGTGACCGGCCTATGGGGCTTAGATTATATCTACATG
TAGTTACGTGCAATGATTCAAAACAATCATATCCCGAACCCTAGACTTCTCTAAGTCGTG
CACGGCAGTTGTGAAGTTCAACCTCTTCCTGTTCGAGTTAACATCCTGATCAATCCGGTT
CCGGTTAGTGTTGCCCAGCTATTGATTTCTTTTACCTGTGTAATAGTGAATGATTAAATG
ATAGAGTTATGTGATCGATGATTATGGTGTCCTAGTAATTGTGATTAGCATACTTATTGA
TCGCATTGGTTAAACAAAGTGTATGCATGTGAGATGCAGTCTACTAACTTATTTGGTCCA
ATTAGATTTAGTTACACATGTGAACTCTAAATTGAAACTGCACATTTGACCTTATCACAT
GCAATGATGTTGGCCATGTTAAATACAATTCTTTAGAAATAATCAACAACCTCTAATTAC
TTTGTCAGTATCACATGAATTGGTCTAATCAAATAATGGTTCTTCCAAGTTAATGGCTTA
TGTCAAGACAAAAGTTAAAGGTCCAATAGAGTTGTAGAATGGTGGGTGAGGACTAGATAG
GGTTGGCTGATTTTGAAGGTGTAAATGGCGGCCCATGTGACCTTATCAAGGTTGTCTGCT
AGTACTAGGATGATGTCGTGTGTGATGTGGTCCCTATGGACGCGTGTCACTTATTGTTGG
GCAGGCCTTGGGAGTACGAGCGTAATATAGAACATAACGGGCGGTCCAATACGTATAGTT
TCCTGTTTGGTGGTGTGAAGATCACTCTTGTTCCTAGCAAGCCTAAGCAATTAGCCACGA
AACAGTCGGGCACTTTGTTGACCATTAGTCAGTTTCAAGATGAGTTGGAGGAAGCAGACA
ATGTTTTTATTTTGATTGGGAAGCCTGTGGCCGAGGAAGTCGACATTCCTGAATGTATGG
TTCCGTTATTCGAGGAGTTTGTTGATGTTTTCCCAGATGATTTACCTGCCGGGTTGCCAC
CCCTACGAGACATCCAACATCACATTGATTTGGAACCGGGGTCCCAGCTACCCAATAAGC
CCCATTACAGAATGAGTCCAAAGGAGCACGAGGAATAACGACGGCAGGTTGAAGATTTAA
TTTCTAAAGGGTATGTTCGGGAAAGCATGAGTCCTTGTGCTGTTCCTGCTCTGTTGACTC
CAAAGAAGGATGGGACATGGCGTATGTGTGTTGATAGTCGTGCAGTCAACAAGATCACTG
TAAGGTACCGATTTCCGATTCCCCGACTTGATGATTTGCTTGATCAAATTAGCGGTGCCA
CTATTTTCACGAAACTAGATTTGAAGAGTGGGTATTACCAGATCCGACTCAGGCCTGGGG
ATGAGTGGAAAACCGCCTTCAAGACTCGTGAGGGGTTGTATGAATGGTTAGTGATGCCTT
TTGGCTTGTCCAATGCCCCTAGTACGTTTATGCGGGTCATGAACCAGTTGTTTAGGCCCT
TTATTGGCAAGTTTGTGGTGGTTTATTTTGATGATGTTCTTATTTATAGCCCTAATTTTG
ATGAGCATGTGAAGCATGTACGGCAGGTTTTGACCTTGCTCCGAAGGGATAACTTGTATG
CAGCCAAAAAGAAGTGTGTCTTTATGGTCCCTAAGGTCCTGTTTTTGGGGTATGTTGTTT
CTGGTGACGGAATACAGGTGGATGAATCCAAGGTAGCGGTTGTTAAGCAGTGGCCAACCC
CCACTACAATAACTGAAGTACGTAGCTTCCATGGTCTTGCTTCATTTTATAGACGGTTCA
TTCGAAATTTCAGTTCCCTTATGGCACCAGTGACTGACTGCATGAAGGGAAAGACCTTTA
TATGGACTGAGGAGGCAGAATCAGCTTTTCAGTTAATCAAAGAAAAGCTTACATCAGCAC
CAATTCTTATTTTGCCAGATTTTTCTCGGGTTTTTGAGTTGCACACAGATGCCTCGCAGG
GTGGTATTGGGGCAGTCCTAAGTCAAGGGGGGCGTCCAGTTTCTTATTTCAGTGAGAAGT
TGACTGGGCCAAAGTTATGTTACAGTACTTATGATCTTGAATTTTATGCAGTGGTCCAGG
CTGTGAAACATTGGCGTCACTATTTGTTTCACAAGGAGTTTGTTTTATTTACAGACCATG
ATTCGCTGAGGCATATCCGCAGTCAAGATAAAGTTTCACATAAGCATGCCCGGTGGATGG
CTTTCTTGGAAAAGTTTACCTTTGTTGTGAAGCATAAGTCTGGAATCTCGAATCGTGTGG
CAGATGCCTTGAGCAGGAGGAGTAGCCTGCTTGTTTCTATGAGAGTTGTTGTACCCGGGC
TAGACAATCTCATGGAACAACTCACAGCAGATCCATATTTTTCTGTCATTTTGCAGGATG
TGCAGTTGGGGAAGAGGGCAGATTTTCTTGTGCATGATGGCTTTCTTTTTAAGGAAAATC
AATTGTGTATTCCCAATTCCAGCCTCCGACTTCAAATAATTAAAGAACTGCATGGAGAAG
GGCACGTGGGAAGAGACCGTACTTTACGACTGGTGCAGTCTTCTTATTTTTGGCCTACTT
TGCGGAGGGATGTTGAACGGTTTGTTAGACGTTGCAGGATCTGTCAAGTTTCAAAAGGCA
CAGCTACCAACGCAGGGCTTTATATGCCTCTACCCATTCCTCAGCAACCTTGGGTAGATA
TTAGCATGGATTTTGTGTTGGGGTTACCCCGTACTCAGCGTGGTAATGATTCGATCTTCG
TCGTGGTGGACCGGTTTTCTAAAATGGTGCACTTTATTCCTTGCAAGAAGACAACGGATG
CAGTTAATGTGGCTCAGTTGTTCTTTCGAGATATCTATCGTTTGCATGGTTTGCCGTCTT
CTATAGTTTCTGATCGGGATACTCGTTTCTTGAGTCATTTTTGGCGCAGTTTATGGAAAA
TGGTGAACACTCAGCTCAATTTTAGCAGTGCTTACCACCCACAAACTGATGGGCAGACAG
AGGTTGTTAATCGATCACTTGGTAATCTTTTGCGGTGTCTTGTGGGTGATCATGTGAAGT
CGTGGGATCAAAAGCTTTGTCAGGCTGAGTTCGCTCATAATCATGCTGTTAATAGAAGTA
CTGGGTTTAGTCCGTTTGAGGTGGTCTATTCTGCTAAGCCTCGGGGTCCTCTTGATTTGA
TGTCACTTCCTTCGCCAGGTTCTGTTCCCAAAAAGGTGCAAGATTTTGTGGTTGGGTTAC
ATGATGTTCATAAAGCTGTGCAGGATAACTTGGCCAACGCTAATTCAAAGTACAAGCAAG
CTGCAGATCAAAAGCGTAGGCAAGTTGATTTTGAAGAGGGTGATTTTGTTTGGGCCATTT
TGACTAAGGATCGCTTCTCGGTGGGGGAGTATAATAAGTTGTCAGCCAAGAAGATTGGGC
CAGTAGAGATTGTGCAGAAGATAAATTCTAATGCCTATCGTCTGAAGTTACCAAGCCATA
TTCGTTGCTCTGATGTTTTCAATGTCAAACATTTGCTGCCTTTTCATGGGGATTCGTCTG
ATGATGAGGTTGCTGCGGATTCGAGGTCGAATTTTGTCTACCCAGGAGGGAATGATGCGG
GCCCAAGCGTGGAAGAGCGGGCCATCCTGTATTTGGAGGCCCAAGATCGGGTCACAAAAG
GGGCTTCACTGAAATGGCTCTAACTTGGGCTTCGGGGGTCCGTTTGGGGCGTGTGACCAG
TCAAAACGAACGGGAGAACGAGCTCTATCTTGATGCAAACGCCTATGGCGGTTTGGGTCA
TCGTCCGAGCCGAGAAAACGCTTATTTCTATTAGTTTTTCCATTTTTATGTTTTTTCAAG
TATTTTGGGCATTTTGTTTTTGGGCTTGTGTTTGGCCCGTTGTCTTTTTTAGGCCCGTTT
CGAATTTCTGTCATTATTTATTTGTCCCTTTAGTGAATGAAACAATCAGACTTGAATTTT
GAGAAAACTTATTTTTCACTTCAAATTCGGTGGCCTTTGGGTTGCAATTTGGGGGTTGGG
GAAGAGACACACGGGTATTCGTAGAATCAACGTGTTGATCTTCGTTTATCGTATCACTCA
CTACATCAGTTGGTATCAGATCCGAATTCCTGGCTCAAAATGCCTCCGAGGAGAAACAAC
AACAGGCCTCTCGATGAAGTGTATGAACGAGAGTTGGAGCAACGCCTTATGGCGAGGATG
GATGAACGGTTGGATCAAGTGGTCAATCAGTTGACTGATCGGATGGCTGATTTGATCAAT
CGTAGGAGGCAGGGACCCGATGGCGGGTATGGTTCTGATTTTAGTAACCCATTTGGTGAC
GGTTCGGCTTCCGAAGACGAACAGGAAGGGCGACCAAGGGGTGAACGTGGAGGGGGTAAC
AGGCGTTGGGATTCTGGGATTAGAGTTGATATTCCAGAATTTGATGGGTCTAGTTTGAAT
CCAGAGGGGTTCATCGATTGGTTGGCTACCGTAGAGGAGGTGTTCGAGTACAAGGAGGTG
CCTGAAAACAAGCGGGTGGCCTTGATCGCTACCAGGTTACGTGGTAGGGCCTCTGCGTGG
TGGCAACAATTGAAGTTAACACGAAACCGGCTCGGGAAGTCAAGGATCGTGACATGGACC
AAGATGAAAAAGTGCTTGCGATCCAATTTTTTGCCTCATAATTTTCAAAGGTTGATGTAC
CAGCGTCTGCAGAATTTGAAACAGGGGGCTAAATCGGTTGATGATTATACCACAGAGTTT
TACCAGTTGATTGCGAGGAATGATATTCAAGAACCGGAGGAGCAACTTGTTTCTCGGTAT
ATTGGGGGTCTGAGGGTTCAGATCATGGAGGCTGTGAATCTTTTTGATCCGTTAACCATT
CCTGAGGCACACCAACGGGCGTTGGCCTTTGAGAAGCAAAACCGTCGGGTGGGCGGTTCA
TTTACCCCCGCTGGGGGAAACGTTGGGTCAGGCAGTGGGGCACCTCGTGGCGGGCCTAGT
CAGGGGAAGCCGGGGGGTAGTAATACCGGGCCTACTTCTAAGGGGGCTAGCAGTAGTGGT
CCGAGGTGTTTCAATTGTGGTGAGACGGGCCATCGTCAAGCTGAGTGCAAAAAGGCTGGT
AAAAGACACTTATTTGCTGAGTCTGAAGATGAACAGTATGAGGAGTATGAGAATAACCCA
GTCTACGATGAAGAAACTGAATATGAAGAGGAGGTTGTGACTGGTGATGTTGGGGTGAAT
TTGGTGGTTAGACGTTCTTGCTATACACCAAAGGCAGATGGGGATGATTGGCTGAAGCAT
AACATCTTCCACTTGACATGTACTATTTTGGGAAAGGTTTGCACGTTCGTAATCGATTCC
AGGAGTTGTGACAATCTGATTTCTGAAGAGGCAGTCCAAAAGTTGGCCTTGAAGACAGAG
AGTCACCCGAAACCGTACAAGCTTCAATGGCTGAAAAAGGGAGGTGAAGTGACGGTATCT
AAAAGGGCACTGGTTTCAATTTCCATTGGGTCCACGTACAAGGATGATGTCGTGTGTGAT
GTGGTCCCTATGGACGCGTGTCACTTATTGTTGGGCAGGCCTTGGGAGTACGAGCGTAAT
ATAGAACATAACGGGCGGTCCAATACATATAGTTTCCTGTTTGGTGGTGTGAAGATCACT
CTTGTTCCTAGCAAGCCTAAGCAATTAGCCACGAAACAGTCGGGCACTTTGTTGACCATT
AGTCAGTTTCAAGATGAGTTGGAGGAAGCAGACAATGTTTTTATTTTGATTGGGAAGCCT
GTGGCCGAGGAAGTCGACATTCCTGAATGTATGGTTCCGTTATTCGAGGAGTTTGTTGAT
GTTTTCCCAGATGATTTACCTGCCGGGTTGCCACCCCTACGAGACATCCAACATCACATT
GATTTGGAACCGGGGTCCCAGCTACCCAATAAGCCCCATTACAGAATGAGTCCAAAGGAG
CACGAGGAATTACGACGGCAGGTTGAAGATTTAATTTCTAAAGGGTATGTTCGGGAAAGC
ATGAGTCCTTGTGTTGTTCCTGCTCTGTTGACTCCAAAGAAGGATGGGACATGGCGTATG
TGTGTTGATAGTCGTGCAGTCAACAAGATCACTGTAAGGTACCGATTTCCGATTCCCCGA
CTTGATGATTTGCTTGATCAAATTAGCGGTGCCACTATTTTCACGAAACTAGATTTGAAG
AGTGGGTATTACCAGATCCGACTCAGGCCTGGGGATGAGTGGAAAACCGCCTTCAAGACT
CGTGAGGGGTTGTATGAATGGTTAGTGATGCCTTTTGGCTTGTCCAATGCCCCTAGTACG
TTTATGCGGGTCATGAACCAGTTGTTTAGGCCCTTTATTGGCAAGTTTGTGGTGGTTTAT
TTTGATGATGTTCTTATTTATAGCCCTAATTTTGATGAGCATGTGAAGCATGTACGGCAG
GTTTTGACCTTGCTCCGAAGGGATAACTTGTATGCAGCCAAAAAGAAGTGTGTCTTTATG
GTCCCTAAGGTCCTGTTTTTGGGGTATGTTGTTTCTGGTGACGGAATACAGGTGGATGAA
TCCAAGGTAGCGGCTGTTAAGCAGTGGCCAGCCCCCACTACAATAACTGAAGTACGTAGC
TTCCATGGTCTTGCTTCATTTTATAGACGGTTCATTCGAAATTTCAGTTCCCTTATGGCA
CCAGTGACTGACTGCATGAAGGGAAAGACCTTTATATGGACTGAGGAGGCAGAATCAGCT
TTTCAGTTAATCAAAGAAAAGCTTACATCAGCACCAATTCTTATTTTGCCAGATTTTTCT
CGGGTTTTTGAGTTGCACACAGATGCCTCGCAGGGTGGTATTGGGGCAGTCCTAAGTCAA
GGGGGGCGTCCAGTTTCTTATTTCAGTGAGAAGTTGACTGGGCCAAAGTTACGTTACAGT
ACTTATGATCTTGAATTTTATGCAGTGGTCCAGGCTGTGAAACATTGGCGTCACTATTTG
TTTCACAAGGAGTTTGTTTTATTTACAGACCATGATTCGCTGAGGCATATCCGCAGTCAA
GATAAAGTTTCACATAAGCATGCCCGGTGGATGGCTTTCTTGGAAAAGTTTACCTTTGTT
GTGAAGCATAAGTCTGGAATCTCGAATCGTGTGGCAGATGCCTTGAGCAGGAGGAGTAGC
CTGCTTGTTTCTATGAGAGTTGTTGTACCCGGGCTAGACAATCTCATGGAACAGCTCACA
GCAGATCCATATTTTTCTGTCATTTTGCAGGATGTGCAGTTGGGGAAGAGGGCAGATTTT
CTTGTGCATGATGGCTTTCTTTTTAAGGAAAATCAATTGTGTATTCCCAATTCCAGCCTC
CGACTTCAAATAATTAAAGAACTGCATGGAGAAGGGCACGTGGGAAGAGACCGTACTTTA
CGACTGGTGCAGTCTTCTTATTTTTGGCCTACTTTGCGGAGGGATGTTGAACGGTTTGTT
AGACGTTGCAGGATCTGTCAAGTTTCAAAAGGCACAGCTACCAACGCAGGGCTTTATATG
CCTCTACCCATTCCTCAGCAACCTTGGGTAGATATTAGCATGGATTTTGTGTTGGGGTTA
CCCCGTACTCAGCGTGGTAATGATTCGATCTTCGTCGTGGTGGACCGGTTTTCTAAAATG
GTGCACTTTATTCCTTGCAAGAAGACAACGGATGCAGTTAATGTGGCTCAGTTGTTCTTT
CGAGATATCTATCGTTTGCATGGTTTGCCGTCTTCTATAGTTTCTGATCGGGATACTCGT
TTCTTGAGTCATTTTTGGCGCAGTTTATGGAAAATGGTGAACACTCAGCTCAATTTTAGC
AGTGCTTACCACCCACAAACTGATGGGCAGACAGAGGTTGTTAATCGATCACTTGGTAAT
CTTTTGCGGTGTCTTGTGGGTGATCATGTGAAGTCGTGGGATCAAAAGCTTTGTCAGGCT
GAGTTCGCTCATAATCATGCTGTTAATAGAAGTACTGGGTTTAGTCCGTTTGAGGTGGTC
TATTCTGCTAAGCCTCGGGGTCCTCTTGATTTGATGTCACTTCCTTCGCCAGGTTCTGTT
CCCAAAAAGGTGCAAGATTTTGTGGTTGGGTTACATGATGTTCATAAAGCTGTGCAGGAT
AACTTGGCCAACGCTAATTCAAAGTACAAGCAAGCTGCAGATCAAAAGCGTAGGCAAGTT
GATTTTGAAGAGGGTGATTTTGTTTGGGCCATTTTGACTAAGGATCGCTTCTCGGTGGGG
GAGTATAATAAGTTGTCAGCCAAGAAGATTGGGCCAGTAGAGATTGTGCAGAAGATAAAT
TCTAATGCCTATCGTCTGAAGTTACCAAGCCATATTCGTTGCTCTGATGTTTTCAATGTC
AAACATTTGCTGCCTTTTCATGGGGATTCGTCTGATGATGAGGTTGCTGCGGATTCGAGG
TCGAATTTTGTCTACCCAGGAGGGAATGATGCGGGCCCAAGCGTGGAAGAGCGGGCCATC
CTGTATTTGGAGGCCCAAGATCGGGTCACAAAAGGGGCTTCACTGAAATGGCTCTAACTT
GGGCTTCGGGGGTCCGTTTGGGGCGTGTGACCAGTCAAAACGAACGGGAGAACGAGCTCT
ATCTTGATGCAAACGCCTATGGCGGTTTGGGTCATCGTCCGAGCCGAGAAAACGCTTATT
TCTATTAGTTTTTCCATTTTTATGTTTTTTCAAGTATTTTGGGCATTTTGTTTTTGGGCT
TGTGTTTGGCCCGTTGTCTTTTTTAGGCCCGTTTCGAATTTCTGTCATTATTTATTTGTC
CCTTTAGTGAATGAAACAATCAGACTTGAATTTTGAGAAAACTTATTTTTCACTTCAAAT
TCGGTGGCCTTTGGGTTGCAATTTGGGGGTTGGGGAAGAGACACACGGGTATTCGTAGAA
TCAACGTGTTGATCTTCGTTTATCGTATCACTCACTACATCAGTTGGTATCAGATCCGAA
TTCCTGGCTCAAAATGCCTCCGAGGAGAAACAACAACAGGCCTCTCGATGAAGTGTATGA
ACGAGAGTTGGAGCAACGCCTTATGGCGAGGATGGATGAACGGTTGGATCAAGTGGTCAA
TCAGTTGACTGATCGGATGGCTGATTTGATCAATCGTAGGAGGCAGGGACCCGATGGCGG
GTATGGTTCTGATTTTAGTAACCCATTTGGTGACGGTTCGGCTTCCGAAGACGAACAGGA
AGGGCGACCAAGGGGTGAACGTGGAGGGGGTAACAGGCGTTGGGATTCTGGGATTAGAGT
TGATATTCCAGAATTTGATGGGTCTAGTTTGAATCCAGAGGGGTTCATCGATTGGTTGGC
TACCGTAGAGGAGGTGTTCGAGTACAAGGAGGTGCCTGAAAACAAGCGGGTGGCCTTGAT
CGCTACCAGGTTACGTGGTAGGGCCTCTGCGTGGTGGCAACAATTGAAGTTAACACGAAA
CCGGCTCGGGAAGTCAAGGATCGTGACATGGACCAAGATGAAAAAGTGCTTGCGATCCAA
TTTTTTGCCTCATAATTTTCAAAGGTTGATGTACCAGCGTCTGCAGAATTTGAAACAGGG
GGCTAAATCGGTTGATGATTATACCACAGAGTTTTACCAGTTGATTGCGAGGAATGATAT
TCAAGAACCGGAGGAGCAACTTGTTTCTCGGTATATTGGGGGTCTGAGGGTTCAGATCAT
GGAGGCTGTGAATCTTTTTGATCCGTTAACCATTCCTGAGGCACACCAACGGGCGTTGGC
CTTTGAGAAGCAAAACCGTCGGGTGGGCGGTTCATTTACCCCCGCTGGGGGAAACGTTGG
GTCAGGCAGTGGGGCACCTCGTGGCGGGCCTAGTCAGGGGAAGCCGGGGGGTAGTAATAC
CGGGCCTACTTCTAAGGGGGCTAGCAGTAGTGGTCCGAGGTGTTTCAATTGTGGTGAGAC
GGGCCATCGTCAAGCTGAGTGCAAAAAGGCTGGTAAAAGACACTTATTTGCTGAGTCTGA
AGATGAACAGTATGAGGAGTATGAGAATAACCCAGTCTACGATGAAGAAACTGAATATGA
AGAGGAGGTTGTGACTGGTGATGTTGGGGTGAATTTGGTGGTTAGACGTTCTTGCTATAC
ACCAAAGGCAGATGGGGATGATTGGCTGAAGCATAACATCTTCCACTTGACATGTACTAT
TTTGGGAAAGGTTTGCACGTTCGTCATCGATTCCAGGAGTTGTGACAATCTGATTTCTGA
AGAGGCAGTCCAAAAGTTGGCCTTGAAGACAGAGAGTCACCCGAAACCGTACAAGCTTCA
ATGGCTGAAAAAGGGAGGTGAAGTGACGGTATCTAAAAGGGCACTGGTTTCAATTTCCAT
TGGGTCCACGTACAAGGATGATGTCGTGTGTGATGTGGTCCCTATGGACGCGTGTCACTT
ATTGTTGGGCAGGCCTTGGGAGTACGAGCGTAATATAGAACATAACGGGCGGTCCAATAC
ATATAGTTTCCTGTTTGGTGGTGTGAAGATCACTCTTGTTCCTAGCAAGCCTAAGCAATT
AGCCACGAAACAGTCGGGCACTTTGTTGACCATTAGTCAGTTTCAAGATGAGTTGGAGGA
AGCAGACAATGTTTTTATTTTGATTGGGAAGCCTGTGGCCGAGGAAGTCGACATTCCTGA
ATGTATGGTTCCGTTATTCGAGGAGTTTGTTGATGTTTTCCCAGATGATTTACCTGCCGG
GTTGCCACCCCTACGAGACATCCAACATCACATTGATTTGGAACCGGGGTCCCAGCTACC
CAATAAGCCCCATTACAGAATGAGTCCAAAGGAGCACGAGGAATTACGACGGCAGGTTGA
AGATTTAATTTCTAAAGGGTATGTTCGGGAAAGCATGAGTCCTTGTGTTGTTCCTGCTCT
GTTGACTCCAAAGAAGGATGGGACATGGCGTATGTGTGTTGATAGTCGTGCAGTCAACAA
GATCACTGTAAGGTACCGATTTCCGATTCCCCGACTTGATGATTTGCTTGATCAAATTAG
CGGTGCCACTATTTTCACGAAACTAGATTTGAAGAGTGGGTATTACCAGATCCGACTCAG
GCCTGGGGATGAGTGGAAAACCGCCTTCAAGACTCGTGAGGGGTTGTATGAATGGTTAGT
GATGCCTTTTGGCTTGTCCAATGCCCCTAGTACGTTTATGCGGGTCATGAACCAGTTGTT
TAGGCCCTTTATTGGCAAGTTTGTGGTGGTTTATTTTGATGATGTTCTTATTTATAGCCC
TAATTTTGATGAGCATGTGAAGCATGTACGGCAGGTTTTGACCTTGCTCCGAAGGGATAA
CTTGTATGCAGCCAAAAAGAAGTGTGTCTTTATGGTCCCTAAGGTCCTGTTTTTGGGGTA
TGTTGTTTCTGGTGACGGAATACAGGTGGATGAATCCAAGGTAGCGGCTGTTAAGCAGTG
GCCAGCCCCCACTACAATAACTGAAGTACGTAGCTTCCATGGTCTTGCTTCATTTTATAG
ACGGTTCATTCGAAATTTCAGTTCCCTTATGGCACCAGTGACTGACTGCATGAAGGGAAA
GACCTTTATATGGACTGAGGAGGCAGAATCAGCTTTTCAGTTAATCAAAGAAAAGCTTAC
ATCAGCACCAATTCTTATTTTGCCAGATTTTTCTCGGGTTTTTGAGTTGCACACAGATGC
CTCGCAGGGTGGTATTGGGGCAGTCCTAAGTCAAGGGGGGCGTCCAGTTTCTTATTTCAG
TGAGAAGTTGACTGGGCCAAAGTTACGTTACAGTACTTATGATCTTGAATTTTATGCAGT
GGTCCAGGCTGTGAAACATTGGCGTCACTATTTGTTTCACAAGGAGTTTGTTTTATTTAC
AGACCATGATTCGCTGAGGCATATCCGCAGTCAAGATAAAGTTTCACATAAGCATGCCCG
GTGGATGGCTTTCTTGGAAAAGTTTACCTTTGTTGTGAAGCATAAGTCTGGAATCTCGAA
TCGTGTGGCAGATGCCTTGAGCAGGAGGAGTAGCCTGCTTGTTTCTATGAGAGTTGTTGT
ACCCGGGCTAGACAATCTCATGGAACAGCTCACAGCAGATCCATATTTTTCTGTCATTTT
GCAGGATGTGCAGTTGGGGAAGAGGGCAGATTTTCTTGTGCATGATGGCTTTCTTTTTAA
GGAAAATCAATTGTGTATTCCCAATTCCAGCCTCCGACTTCAAATAATTAAAGAACTGCA
TGGAGAAGGGCACGTGGGAAGAGACCGTACTTTACGACTGGTGCAGTCTTCTTATTTTTG
GCCTACTTTGCGGAGGGATGTTGAACGGTTTGTTAGACGTTGCAGGATCTGTCAAGTTTC
AAAAGGCACAGCTACCAACGTAGGGCTTTATATGCCTCTACCCATTCCTCAGCAACCTTG
GGTAGATATTAGCATGGATTTTGTGTTGGGGTTACCCCGTACTCAGCGTGGTAATGATTC
GATCTTCGTCGTGGTGGACCGGTTTTCTAAAATGGTGCACTTTATTCCTTGCAAGAAGAC
AACGGATGCAGTTAATGTGGCTCAGTTGTTCTTTCGAGATATCTATCGTTTGCATGGTTT
GCCGTCTTCTATAGTTTCTGATCGGGATACTCGTTTCTTGAGTCATTTTTGGCGCAGTTT
ATGGAAAATGGTGAACACTCAGCTCAATTTTAGCAGTGCTTACCACCCACAAACTGATGG
GCAGACAGAGGTTGTTAATCGATCACTTGGTAATCTTTTGCGGTGTCTTGTGGGTGATCA
TGTGAAGTCGTGGGATCAAAAGCTTTGTCAGGCTGAGTTCGCTCATAATCATGCTGTTAA
TAGAAGTACTGGGTTTAGTCCGTTTGAGGTGGTCTATTCTGCTAAGCCTCGGGGTCCTCT
TGATTTGATGTCACTTCCTTCGCCAGGTTCTGTTCCCAAAAAGGTGCAAGATTTTGTGGT
TGGGTTACATGATGTTCATAAAGCTGTGCAGGATAACTTGGCCAACGCTAATTCAAAGTA
CAAGCAAGCTGCAGATCAAAAGCGTAGGCAAGTTGATTTTGAAGAGGGTGATTTTGTTTG
GGCCATTTTGACTAAGGATCGCTTCTCGGTGGGGGAGTATAATAAGTTGTCAGCCAAGAA
GATTGGGCCAGTAGAGATTGTGCAGAAGATAAATTCTAATGCCTATCGTCTGAAGTTACC
AAGCCATATTCGTTGCTCTGATGTTTTCAATGTCAAACATTTGCTGCCTTTTCATGGGGA
TTCGTCTGATGATGAGGTTGCTGCGGATTCGAGGTCGAATTTTGTCTACCCAGGAGGGAA
TGATGCGGGCCCAAGCGTGGAAGAGCGGGCCATCCTGTATTTGGAGGCCCAAGATCGGGT
CACAAAAGGGGCTTCACTGAAATGGCTCTAACTTGGGCTTCGGGGGTCCGTTTGGGGCGT
GTGACCAGTCAAAACGAACGGGAGAACGAGCTCTATCTTGCTGCAAACGCCTATGGCGGT
TTGGGTCATCGTCTGAGCCGAGAAAACGCTTATTTCTATTAGTTTTTCCATTTTTATGTT
TTTTCAAGTATTTTGGGCATTTTGTTTTTGGGCTTGTGTTTGGCCCGTTGTCTTTTTTAG
GCCCGTTTCGAATTTCTGTCATTATTTATATGTCCCTTTAGTGAATGAAACAATCAGACT
TGAATTTTGAGAAAACTTATTTTTCACTTCAAATTCCGTGGCCTTTGGGTTGCAATTTGG
GGGTTGGGGAAGAGACACACGGGTATTCGTAGAATCAACGTGTTGATCTTCGTTTATCGT
ATCACTCACTACATCAGTTGGTATCAGAGCCGAATTCCTGGCTCAAAATGCCTCCGAGGA
GAAACAACAACAGGCCTCTCGATGAAGTGTATGAACGAGAGTTGGAGCAACGCCTTATGG
CGAGGATGGATGAACGGTTGGATCAAGTGGTCAATCAGTTGACTGATCGGATGGCCGATT
TGATCAATCGTAGGAAGCAGGGACCCGATGGCGGGTATGGTTCTGATTTTAGTAACCCAT
TTGGTGACGGTTCGGCTTCCGAAGACGAACAGGAAGGGCGACCAAGGGGTGAACGTGGAG
GGGGTAACAGGCGTTGGGATTCTGGGATTAGAGTTGATATTCCAGAATTTGATGGGTCTA
GTTTGAATCCAGAGGGGTTCATCGATTGGTTGGCTACCGTAGAGGAGGTGTTCGAGTACA
AGGAGGTGCCTGAAAACAAGCGGGTGGCCTTGATCGCTACCAGGTTACGTGGTAGGGCCT
CTGCGTGGTGGCAACAATTGAAGTTAACACGAAACCGGCTCGGGAAGTCAAGGATCGTGA
CATGGACCAAGATGAAAAAGTGCTTGCGGTCCAATCTTTTGCCTCATAATTTTCAAAGGT
TGATGTACCAGCGTCTGCAGAATTTGAAACAGGGGGCTAAATCGGTTGATGATTATACCA
CAGAGTTTTACCAGTTGATTGCGAGGAATGATATTCAAGAACCGGAGGAGCAACTTGTTT
CTCGGTATATTGGGGGTCTGAGGGTTCAGATCATGGAGGCTGTGAATCTTTTTGATCCGT
TAACCATTCCTGAGGCACACCAACGGGCGTTGGCCTTTGAGAAGCAAAACCGTCGGGTGG
GCGGTTCATTTACCCCCGCTGGGGGAAACGTTGGGTCAGGCAGTGGGGCACCTCGTGGCG
GGCCTAGTCAGGGGAAGCCGGGGGGTAGTAATACCGGGCCTACTTCTAAGGGGGCTAGCA
GTAGTGGTCCGAGGTGTTTCAATTGTGGTGAGACGGGCCATCGTCAAGCTGAGTGCAAAA
AGGCTGGTAAAAGACACTTATTTGCAGAGTCTGAAGATGAACAGTATGAGGAGTATGAGA
ATAACCCAGTCTACGATGAAGAAACTGAATATGAAGAGGAGGTTGTGACTGGTGATGTTG
GGGTGAATTTGGTGGTTAGACGTTCTTGCTATACACCAAAGGCAGATGGGGATGATTGGC
TGAAGCATAACATCTTCCACTTGACATGTACTATTTTGGGAAAGGTTTGCACGTTCGTCA
TCGATTCCAGGAGTTGTGACAATCTGATTTCTGAAGAGGCAGTCCAAAAGTTGGCCTTGA
AGACAGAGAGTCACCCGAAACCGTACAAGCTTCAATGGCTGAAAAAGGGAGGTGAAGTGA
CGGTATCTAAAAGGGCACTGGTTTCAATTTCCATTGGGTCCACGTACAAGGATGATGTCG
TGTGTAATGTGGTCCCTATGGACGCGTGTCACTTATTGTTGGGCAGGCCTTGGGAGTACG
AGCGTAATATAGAACATAACGGGCGGTCCAATACGTATAGTTTCCTGTTTGGTGGTGTGA
AGATCACTCTTGTTCCTAGCAAGCCTAAGCAATTAGCCACGAAACAGTCGGGCACTTTGT
TGACCATTAGTCAGTTTCAAGATGAGTTGGAGGAAGCAGACAATGTTTTTATTTTGATTG
GGAAGCCTGTGGCCGAGGAAGTCGACATTCCTGAATGTATGGTTCCGTTATTCGAGGAGT
TTGTTGATGTTTTCCCAGATGATTTACCTGCCGGGTTGCCACCCCTACGAGACATCCAAC
ATCACATTGATTTGGAACCGGGGTCCCAGCTACCCAATAAGCCCCATTACAGAATGAGTC
CAAAGGAGCACGAGGAATTACGACGGCAGGTTGAAGATTTAATTTCTAAAGGGTATGTTC
GGGAAAGCATGAGTCCTTGTGCTGTTCCTGCTCTGTTGACTCCAAAGAAGGATGGGACAT
GGCGTATGTGTGTTGATAGTCGTGCAGTCAACAAGATCACTGTAAGGTACCGATTTCCGA
TTCCCCGACTTGATGATTTGCTTGATCAAATTAGCGGTGCCACTATTTTCACGAAACTAG
ATTTGAAGAGTGGGTATTACCAGATCCGACTCAGGCCTGGGGATGAGTGGAAAACCGCCT
TCAAGACTCGTGAGGGGTTGTATGAATGGTTAGTGATGCCTTTTGGCTTGTCCAATGCCC
CTAGTACGTTTATGCGGGTCATGAACCAGTTGTTTAGGCCCTTTATTGGCAAGTTTGTGG
TGGTTTATTTTGATGATGTTCTTATTTATAGCCCTAATTTTGATGAGCATGTGAAGCATG
TACGGCAGGTTTTGACCTTGCTCCGAAGGGATAACTTGTATGCAGCCAAAAAGAAGTGTG
TCTTTATGGTCCCTAAGGTCCTGTTTTTGGGGTATGTTGTTTCTGGTGACGGAATACAGG
TGGATGAATCCAAGGTAGCGGCTGTTAAGCAGTGGCCAGCCCCCACTACAATAACTGAAG
TACGTAGCTTCCATGGTCTTGCTTCATTTTATAGACGGTTCATTCGAAATTTCAGTTCCC
TTATGGCACCAGTGACTGACTGCATGAAGGGAAAGACCTTTATATGGACTGAGGAGGCAG
AATCAGCTTTTCAGTTAATCAAAGAAAAGCTTACATCAGCACCAATTCTTATTTTGCCAG
ATTTTTCTCGGGTTTTTGAGTTGCACACAGATGCCTCGCAGGGTGGTATTGGGGCAGTCC
TAAGTCAAGGGGGGCGTCCAGTTTCTTATTTCAGTGAGAAGTTGACTGGGCCAAAGTTAC
GTTACAGTACTTATGATCTTGAATTTTATGCAGTGGTCCAGGCTGTGAAACATTGGCGTC
ACTATTTGTTTCACAAGGAGTTTGTTTTATTTACAGACCATGATTCGCTGAGGCATATCC
GCAGTCAAGATAAAGTTTCACATAAGCATGCCCGGTGGATGGCTTTCTTGGAAAAGTTTA
CCTTTGTTGTGAAGCATAAGTCTGGAATCTCGAATCGTGTGGCAGATGCCTTGAGCAGGA
GGAGTAGCCTGCTTGTTTCTATGAGAGTTGTTGTACCCGGGCTAGACAATCTCATGGAAC
AGCTCACAGCAGATCCATATTTTTCTGTCATTTTGCAGGATGTGCAGTTGGGGAAGAGGG
CAGATTTTCTTGTGCATGATGGCTTTCTTTTTAAGGAAAATCAATTGTGTATTCCCAATT
CCAGCCTCCGACTTCAAATAATTAAAGAACTGCATGGAGAAGGGCACGTGGGAAGAGACC
GTACTTTACGACTGGTGCAGTCTTCTTATTTTTGGCCTACTTTGCGGAGGGATGTTGAAC
GGTTTGTTAGACGTTGCAGGATCTGTCAAGTTTCAAAAGGCACAGCTACCAACGTAGGGC
TTTATATGCCTCTACCCATTCCTCAGCAACCTTGGGTAGATATTAGCATGGATTTTGTGT
TGGGGTTACCCCGTACTCAGCGTGGTAATGATTCGATCTTCGTCGTGGTGGACCGGTTTT
CTAAAATGGTGCACTTTATTCCTTGCAAGAAGACAACGGATGCAGTTAATGTGGCTCAGT
TGTTCTTTCGAGATATCTATCGTTTGCATGGTTTGCCGTCTTCTATAGTTTCTGATCGGG
ATACTCGTTTCTTGAGTCATTTTTGGCGCAGTTTATGGAAAATGGTGAACACTCAGCTCA
ATTTTAGCAGTGCTTACCACCCACAAACTGATGGGCAGACAGAGGTTGTTAATCGATCAC
TTGGTAATCTTTTGCGGTGTCTTGTGGGTGATCATGTGAAGTCGTGGGATCAAAAGCTTT
GTCAGGCTGAGTTCGCTCATAATCATGCTGTTAATAGAAGTACTGGGTTTAGTCCGTTTG
AGGTGGTCTATTCTGCTAAGCCTCGGGGTCCTCTTGATTTGATGTCACTTCCTTCGCCAG
GTTCTGTTCCCAAAAAGGTGCAAGATTTTGTGGTTGGGTTACATGATGTTCATAAAGCTG
TGCAGGATAACTTGGCCAACGCTAATTCAAAGTACAAGCAAGCTGCAGATCAAAAGCGTA
GGCAAGTTGATTTTGAAGAGGGTGATTTTGTTTGGGCCATTTTGACTAAGGATCGCTTCT
CGGTGGGGGAGTATAATAAGTTGTCAGCCAAGAAGATTGGGCCAGTAGAGATTGTGCAGA
AGATAAATTCTAGTGCCTATCGTCTGAAGTTACCAAGCCATATTCGTTGCTCTGATGTTT
TCAATGTCAAACATTTGCTGCCTTTTCATGGGGATTCGTCTGATGATGAGGTTGCTGCGG
ATTCGAGGTCGAATTTTGTCTACCCAGGAGGGAATGGTGCGGGCCCAAGCGTGGAAGAGC
GGGCCATCCTGTATTTGGAGGCCCAAGATCGGGTCACAAAAGGGGCTTCACTGAAATGGC
TCTAACTTGGGCTTCGGGGGTCCGTTTGGGGCGTGTGACCAGTCAAAACGAACGGGAGAA
CGAGCTCTATCTTGCTGCAAATGCCTACGGCGGTTTGGGTCATCGTCCAAGCCGAGAAAA
CGCTTATTTCTATTAGTTTTTCCATTTTTATGTTTTTTCAAGTATTTTGGGCATTTTGTT
TTTGGGCTTGTGTTTGGCCCGTTGTCTTTTTTAGGCCCGTTTCGAATTTCTGTCATTATT
TATATGTCCCTTTAGTGAATGAAACAATCAGACTTGAATTTTGAGAAAACTTATTTTTCA
CTTCAAATTCCGTGGCCTTTGGGTTGCAATTTGGGGGTTGGGGAAGAGACACACGGGTAT
TCGTAGAATCAACGTGTTGATCTTCGTTTATCGTATCACTCACTACATTAGTTGGTATCA
GAGCCGAATTCCTGGCTCAAAATGCCTCCGAGGAGAAACAACAACAGGCCTCTCGATGAA
GTGTATGAACGAGAGTTGGAGCAACGCCTTATGGCGAGGATGGATGAACGGTTGGATCAA
GTGGTCAATCAGTTGACTGATCGGATGGCCGATTTGATCAATCGTAGGAGGCAGGGACCC
GATGGCGGGTATGGTTCTGATTTTAGTAACCCATTTGGTGACGGTTCGGCTTCCGAAGAC
GAACAGGAAGGGCGACCAAGGGGTGAACGTGGAGGGGGTAACAGGCGTTGGGATTCTGGG
ATTAGAGTTGATATTCCAGAATTTGATGGGTCTAGTTTGAATCCAGAGGGGTTCATCGAT
TGGTTGGCTACCGTAGAGGAGGTGTTCGAGTACAAGGAGGTGCCTGAAAACAAGCGGGTG
GCCTTGATCGCTACCAGGTTACGTGGTAGGGCCTCTATGTGGTGGCAACAATTGAAGTTA
ACACGAAACCGGCTCGGGAAGTCAAGGATCGTGACATGGACCAAGATGAAAAAGTGCTTG
CGGTCCAATTTTTTGCCTCATAATTTTCAAAGGTTGATGTACCAGCGTCTGCAGAATTTG
AAACAGGGGGCTAAATCGGTTGATGATTATACCACAGAGTTTTACCAGTTGATTGCGAGG
AATGATATTCAAGAACCGGAGGAGCAACTTGTTTCTCGGTATATTGGGGGTCTGAGGGTT
CAGATCATGGAGGCTGTGAATCTTTTTGATCCGTTAACCATTCCTGAGGCACACCAACGG
GCGTTGGCCTTTGAGAAGCAAAACCGTCGGGTGGGCGGTTCATTTACCCCCGCTGGGGGA
AACGTTGGGTCAGGCAGTGGGGCACCTCGTGGCGGGCATAGTCAGGGGAAGCCGGGGGGT
AGTAATACCGGGCCTACTTCTAAGGGGGCTAGCAGTAGTGGTCCGAGGTGTTTCAATTGT
GGTGAGACGGGCCATCGTCAAGCTGAGTGCAAAAAGGCTGGTAAAAGACACTTATTTGCT
GAGTCTGAAGATGAACAGTATGAGGAGTATGAGAATAACCCAGTCTACGATGAAGAAACT
GAATATGAAGAGGAGGTTGTGACTGGTGATGTTGGGGTGAATTTGGTGGTTAGACGTTCT
TGCTATACACCAAAGGCAGATGGGGATGATTGGCTGAAGCATAACATCTTCCACATGACA
TGTACTATTTTGGGAAAGGTTTGCACGTTCGTCATCGATTCCGGGAGTTGTGACAATCTG
ATTTCTGAAGAGGCAGTCCAAAAGTTGGCCTTGAAGACAGAGAGTCACCCGAAACCGTAC
AAGCTTCAATGGCTGAAAAAGGGAGGTGAAGTGACGGTATCTAAAAGGGCACTGGTTTCA
ATTTCCATTGGGTCCACGTACAAGGATGATGTCGTGTGTGATGTGGTCCCTATGGACGCG
TGTCACTTATTGTTGGGCAGGCCTTCGGAGTACGAGCGTAATATAGAACATAACGGGCGG
TCCAATACGTATAGTTTCCTGTTTGGTGGTGTGAAGATCACTCTTGTTCCTAGCAAGCCT
AAGCAATTAGCCACGAAACAGTCGGGCACTTTGTTGACCATTAGTCAGTTTCAAGATGAG
TTGGAGGAAGCAGACAATGTTTTTATTTTGATTGGGAAGCCTGTGGCCGAGGAAGTCGAC
ATTCCTGAATGTATGGTTCCGTTATTCGAGGAGTTTGTTGATGTTTTCCCAGATGATTTA
CCTGCCGGGTTGCCACCCCTACGAGACATCCAACATCACATTGATTTGGAACCGGGGTCC
CAGCTACCCAATAAGCCCCATTACAGAATGAGTCCAAAGGAGCACGAGGAATTACGACGG
CAGGTTGAAGATTTAATTTCTAAAGGGTATGTTCGGGAAAGCATGAGTCCTTGTGCTGTT
CCTGCTCTGTTGACTCCAAAGAAGGATGGGACATGGCGTATGTGTGTTGATAGTCGTGCA
GTCAACAAGATCACTGTAAGGTACTGATTTCCGATTCCCCGACTTGATGATTTGCTTGAT
CAAATTAGCGGTGCCACTATTTTCACGAAACTAGATTTGAAGAGTGGGTATTACCAGATC
CGACTCAGGCCTGGGGATGAGTGGAAAACCGCCTTCAAGACTCGTGAGGGGTTGTATGAA
TGGTTAGTGATGCCTTTTGGCTTGTCCAATGCCCCTAGTACGTTTATGCGGGTCATGAAC
CAGTTGTTTAGGCCCTTTATTGGCAAGTTTGTGGTGGTTTATTTTGATGATGTTCTTATT
TATAGCCCTAATTTTGATGAGCATGTGAAGCATGTACGGCAGGTTTTGACCTTGCTCCGA
AGGGATAACTTGTATGCAGCCAAAAAGAAGTGTGTCTTTATGGTCCCTAAGGTCCTGTTT
TTGGGGTATGTTGTTTCTGGTGACGGAATACAGGTGGATGAATCCAAGGTAGCGGCTGTT
AAGCAGTGGCCAACCCCCACTACAATAACTGAAGTACGTAGCTTCCATGGTCTTGCTTCA
TTTTATAGACGGTTCATTCGAAATTTCAGTTCCCTTATGGCACCAGTGACTGACTGCTGA
AGGGAAAGACCTTTATATGGACTGAGGAGGCAGAATCAGCTTTTCAGTTAATCAAAGAAA
AGCTTACATCAGCACCAATTCTTATTTTGCCAGATTTTTCTCGGGTTTTTGAGTTGCACA
CAGATGCCTCGCAGGGTGGTATTGGGGCAGTCCTAAGTCAAGGGGGGCGTCCAGTTTCTT
ATTTCAGTGAGAAGTTGACTGGGCCAAAGTTACGTTACAGTACTTATGATCTTGAATTTT
ATGCAGTGGTCCAGGCTGTGAAACATTGGCGTCACTATTTGTTTCACAAGGAGTTTGTTT
TATTTACAGACCATGATTCGCTGAGGCATATCCGCAGTCAAGATAAAGTTTCACATAAGC
ATGCCCGGTGGATGGCTTTCTTGGAAAAGTTTACCTTTGTTGTGAAGCATAAGTCTGGAA
TCTCGAATCGTGTGGCAGATGCCTTGAGCAGGAGGAGTAGCCTGCTTGTTTCTATGAGAG
TTGTTGTACCCGGGCTAGACAATCTCATGGAACAGCTCACAGCAGATCCATATTTTTCTG
TCATTTTGCAGGATGTGCAGTTGGGGAAGAGGGCAGATTTTCTTGTGCATGATGGCTTTC
TTTTTAAGGAAAATCAATTGTGTATTCCCAATTCCAGCCTCCGACTTCAAATAATTAAAG
AACTGCATGGAGAAGGGCACGTGGGAAGAGACCGTACTTTACGACTGGTGCAGTCTTCTT
ATTTTTGGCCTACTTTGCGGAGGGATGTTGAACGGTTTGTTAGACGTTGCAGGATCTGTC
AAGTTTCAAAAGGCACAGCTACCAACGTAGGGCTTTATATGCCTCTACCCATTCCTCAGC
AACGTTGGGTAGATATTAGCATGGATTTTGTGTTGGGGTTACCCCGTACTCAGCGTGGTA
ATGATTCGATCTTCGTCGTGGTGGACCGGTTTTCTAAAATGGTGCACTTTATTCCTTGCA
AGAAGACAACGGATGCAGTTAATGTGGCTCAGTTGTTCTTTCGAGATATCTATCGTTTGC
ATGGTTTGCCGTCTTCTATAGTTTCTGATCGGGATACTCGTTTCTTGAGTCATTTTTGGC
GCAGTTTATGGAAAATGGTGAACACTCAGCTCAATTTTAGCAGTGCTTACCACCCACAAA
CTGATGGGCAGACAGAGGTTGTTAATCGATCACTTGGTAATCTTTTGCGGTGTCTTGTGG
GTGATCATGTGAAGTCGTGGGATCAAAAGCTTTGTCAGGCTGAGTTCGTTCATAATCATG
CTGTTAATAGAAGTACTGGGTTTAGTCCGTTTGAGGTGGTCTATTCTGCTAAGCCTCGGG
GTCCTCTTGATTTGATGTCACTTCCTTCGCCAGGTTCTGTTCCCAAAAAGGTGCAAGATT
TTGTGGTTGGGTTACATGATGTTCATAAAGCTGTGCAGGATAACTTGGCCAACGCTAATT
CAAAGTACAAGCAAGCTGCAGATCAAAAGCGTAGGCAAGTTGATTTTGAAGAGGGTGATT
TTGTTTGGGCCATTTTGACTAAGGATCGCTTCTCGGTGGGGGAGTATAATAAGTTGTCAG
CCAAGAAGATTGGGCCAGTAGAGATTGTGCAGAAGATAAATTCTAATGCCTATCGTCTGA
AGTTACCAAGCCATATTCGTTGCTCTGATGTTTTCAATGTCAAACATTTGCTGCCTTTTC
ATGGGGATTCGTCTGATGATGAGGTTGCTGCGGATTCGAGGTCGAATTTTGTCTACCCAG
GAGGGAATGATGCGGGCCCAAGCGTGGAAGAGCGGGCCATCCTGTATTTGGAGGCCCAAG
ATCGGGTCACAAAAGGGGCTTCACTGAAATGGCTCTAACTTGGGCTTCGGGGGTCCGTTT
GGGGCGTGTGACCAGTCAAAACGAACGGGAGAACGAGCTCTATCTTGCTGCAAACGCCTA
CGGCGGTTTGGGTCATCGTCCGAGCCGAGAAAACGCTTATTTCTATTAGTTTTTCCATTT
TTATGTTTTTTCAAGTATTTTGGGCATTTTGTTTTTGGGCTTGTGTTTGGCCCGTTGTCT
TTTTTAGGCCCGTTTCGAATTTCTGTCATTATTTATATGTCCCTTTAGTGAATGAAACAA
TCAGACTTGAATTTTGAGAAAACTTATTTTTCACTTCAAATTCCGTGGCCTTCGGGTTGC
AATTTGGGGGTTGGGGAAGAGACACACGGGTATTCGTAGAATCAACGTGTTGATCTTCGT
TTATCGTATCACTCACTACATCAATATCGAAGCTGAAGGATTACGAGGTCTACACAAGAA
GAAGTTCGAGCAACGGTCTGACGATATCTACTACTTCATGGAACGAATATGGGTTCCTTC
ATTTGGTGATCTTCGAGAGCTTGTGATGGACGAAGCACACAAGTCACGATATTCTATTCA
TCCAGGGTCCGATAAGATGTACCAGGACCTCAAGGTTTTGTATTGGTGGCCGAACATGAA
AGCTATTATTGCCACCTACGTGGGTAAGTGTTTGACCTGTGCCAGAGTCAAGGCAGAGTA
CCAGAAACCTTCGGGTCTACTTCAGCAGCCAGAGATACCCATGTGGAAATGGGAACAGAT
CGCTATGGATTTTGTTACGGGGTTACCTAGAACACAGGCTGGGAACGATACTATATGGGT
GATTGTCGACCGTCTCACAAAGTCAGCACACTTCCTAGCGATCAAGGAGACAGATAAGTA
TTCGCAGCTCGCAGCAGTGTACCTTAAAGAGGTGGTTTCTAGGCACGGGGTGCCGACTTC
TATTATTTCTGATCGAGATCCTCGTTTTACTTCGGAGTTATGGCAGGCTATGCATAAGTC
GTTCGGCTCACGTCTCGATATGAGCACGGCCTATCACCCACAAACGGATGGTCAGAGTGA
ACGCACTATTCAGACGCTAGAGGATATGCTGCGGGCATGCGTTATTGATTTTGGGAGGGG
ATGGGAGAAGCACTTGCCGTTGGTAGAGTTTTCCTACAATAACAGCTACCACACCAGTAT
CAAAGCGGCACCATTTGAGGCACTGTATGGGAGGAAGTGTCGTTCACCTCTCTGCTGGGC
GGAGGTGGGTGATAGTCAGATCACAGGTCCTGAGATGGTACTCGAAACTTCAGATATGAT
CGTGAAAATCAGAGAACGTATGGCAGCTGCTCGTGACCGCCAGAAGGCCTATGCGGACAA
GCGTGCCAAAGAGGTAGTGTTTGACGCGAATGACCGAGTCATGCTGAAAGTCTCACCGTG
GAAAGGGGTTGTACGATTTGGGAAACGTGGCAAGCTGAACCCACGTTATGTTGGGCCGTT
TAAGGTTCTGGAGCGTATCGGTAAGGTGGCTTATAGGTTGGAGTTACCTACTGAGCTGGG
TAATGTTCACGACGTATTTCATGTATCACAGTTGAAGAAGTGTTATGCTGACGACCCATT
AGCGGTACCTTTTCAAGAGTTAAAGATCGACGACAAGCTACAGTTTGTTGAAGAACCCAT
CAAGATCATGGACCGTGAGGTCAAAGTGCGTAAACACAGTCGTATTCCCATTGTTAGAGT
TCGTTGGAACTCAAGACGTGGACCGGAGTTCACGTGGGAGCGGGAGGATCAAATGAAGCT
CAAGTATCCTCATCTTTTTCCTAACGATAAGTCTAAACCGGGTGAAACAAGTAAATTTCG
GGACGAAATTCCCTTTCAAGTTGGGGATGATGTAACACCAGAGCAAAATCCGCAATGATC
TTGATTTCCTCACTTCATCTCCTCGTGCTGCTTACTTGTCAAATTTCGGGACGAAATTTC
TTTCAAGTTGGGGATGATGTGACAACCCAAACTTCCGAGGTCAGTAATGTTATTTATCAG
ATTCTAGTTTCTCGTTGTCCATCCCTCTTAATTGTGATTAAACGCGTGGTGCTAGCATTC
CAATTTATCATTCGTACCTTTTGTGTTTGGGTCGCGTCTTAGTATACCTTTAGTTATAGG
TGGGTCACGTTTATTTTATGCACACGACTCATACACATGGACTACCTTAGATTGCATCGC
TCGAGCCCGACACCAACCGAAACCCAAACTAGACTCGTTTCAGCATCTAGATGTGCGGTT
GGGCCTTGTAGAGCCCAATGGGCACTGATTTAGTGACCGGCCTATGGGGCTTAGATTATA
TCTACATGTAGTTACGTGCAATGATTCAAAACAATCATATCCCGAACCCTAGACTTCTCT
AAGTCGTGCACGGCAGTTGTGAAGTTCAACCTCTTCCTGTTCGAGTTAACATCCTGATCA
ATCCGGTTCCGGTTAGTGTTGCCCAGCTATTGATTTCTTTTACCTGTGTAATAGTGAATG
ATTAAATGATAGAGTTATGTGATCGATGATTATGGTGTCCTAGTAATTGTGATTAGCATA
CTTATTGATCGCATTGGTTAAACAAAGTGTATGCATGTGAGATGCAGTCTACTAACTTAT
TTGGTCCAATTAGATTTAGTTACACATGTGAACTCTAAATTGAAACTGCACATTTGACCT
TATCACATGCAATGATGTTGGCCATGTTAAATACAATTCTTTAGAAATAATCAACAACCT
CTAATTACTTTGTCAGTATCACATGAATTGGTCTAATCAAATAATGGTTCTTCCAAGTTA
ATGGCTTATGTCAAGACAAAAGTTAAAGGTCCAATAGAGTTGTAGAATGGTGGGTGAGGA
CTAGATAGGGTTGGCTGATTTTGAAGGTGTAAATGGCGGCCCATGTGACCTTATCAAGGT
TGTCTGCTAGTACTAGGTGGTTAATATAGTGTGATGCTGAATTATATGCTGAATGATTTG
GTTCTAATAATAGTTGCTGAATCAAAGAATGATATAAAACTAACAAGGGTAATCGGCTGT
AAAATGATTTGGAATAGAGTATCATCTAAATGGTTGTTAACCTTAGTTATAAAGAGGTCA
AGCTAGGATGATTATAAACATATAAGGAATATGCATGAATGAATGGTGAAGTGATGATTG
CTTATGACTGGTTATCGTAATAATTGGGTGTCGGAACTGTTGGGCAATTGAAGGTTAGTA
TATTTGTGTTATTTGAGTGGGTAAGGGTAATGGGTAATTGGTCTTCAGAACCACAAAATT
AACGTTATGATCAACATAAATTTTGGGTTGGGTCAAACATGTGATTAGTTAATGGGCACC
TCAGATGGGCCGAGGAGAATGGGCTGCATGGTTAAAGGCCCTCGCACAAACTAGGTAGTT
GTTTGTCGTTTGGGGTTCTTTCGCGGGCTGGAACTTCTTGGGCCGTGTGCGAAAGTTGGG
CAGTACGACGACAATGGGCCTGGGGTATTTAGGCCGGGTAAATGTTGGTGCACTTGTGTC
TGTACTTTGTCTGTATTCGGTCTGTATGTAAACGATGTCCTAAATCAGTCTGTAAGTTGA
CCAAGTCGACTATCCTCCTAGTTTGACTTGGACAACATGATGTTGTCTGGATCGAAGGAT
AGCCTCGAAGGATACTGCTAATCCTTCGAGGTGCTCGAAAGATATGGTTCGACCATGGTT
CAACCATTAGACATCGAAGGATGATCCTTCGATGTCCATGCTGATCCTTCGAGCTCCCTG
TCATCGATAGATGATCCTTCGGACCATCTATCGATCCTTCGACCAAGACCTGCTATGTAT
GGGTATAAATACCCATGCAGTGTGTTAGTGTTAGATAGATGCACATTTGGAGAGTTAGAG
AAACTCTGCTGGAAAACACACACACACACACTTTAGAGAGTTTGCAAACAGATTGTAAAC
CTTGTGCTTGTAACCGTAAACCTTCATACGTATTAATACAGTGGTGTTAATCGGTGAACT
TTGTGTGTTCTTGTGTTTGTTCTTGCTTCATCCCGGTTTGCCTATTAGCTTGGATTCCGC
ACTCGCTAGTGGGTTAGTATAACAAGGTTTAGGTTTGTTCTCGATCCTCCGAGAAAAGGG
ACCTACAAGTGGTATCAGAGCTTGGCTCTTTACCTTGTTTAAAACCGGTTTGTTCAAGAT
TCTTGGTGTGTTTGGACACTTGGCTTAGCACCCGTTTTTGGTAGTTTTCTGCATAAAAAC
GCGTACTAAACCTATCGGGAGTGTTCGGGGTCGGTTTGGGTAACATAAAAACTGTTTTTG
TGAAACTTTGATTTTTCCGGCCGTATTCCGATCATCTTTCCGGTGACTGGACTTGGGGAT
AAGATTGCCTTTTTGGGTAAACTTTTTGAAAGTCAAAAAGTTGGTGAAAAAGTTGTTGAC
AGAAACATCCTTTCTGCCGAAAGTTGGCTCACCAACCACATCAACTTTTCACCAACCTGT
CGTACTTTGTGTCAGTGTGTCAGAGCTGTCGAAAGATATCCTTCGACATCGAAAGATATC
CTTCGACATCTTTCGATCAAAGGCAGCTCGAAAGATAAGCATCCTTCGAGTAGTCTTTCG
AAGTCTAAGGGTTATCCTTCGTAGTTGGAATCTTTTCGAAAGTTGGTTGTCCGAAAGATA
AGGATACATCTCGAAAGATAAGGATCTTTCATTGTGAATCTTTCGAGATCAGTATTCGAA
AGATATAGATCTTTCGAACTGAGAATCTTTCGTGATAATCAGTCGAAAGATAAGGATCTT
TCATTGAGAATCTTTCGAAGGCTTTGCTCGAAACTCAACAGTAATCTTTCGATCACTGTT
GATCCTTCGAACAAGTCTTGATCTTTCGATCAGATTGTTTCTTTCAATTGTTGTCTGTTT
GTTGTTAACAGTTTGTGGTGTGTAGGTTATTTGTTAATTTTTGATCACTATGAGTTGCAC
AAGTCCTTGGGATTGGAGTACGGATCCACAACCAGATCTGAAACAGATGTCGATGGCTGA
ATATATGACGAGTGCCATTCCAAAACAACAACAATCAATAAGTTCATGTCAATGGGCTTT
AGTATCCAACCAAAGTCAAAGTCTTCAGAATCTTCTGATAAGCGAAAGTGAAACAGGCAG
TAACAATCGTCCACCAAAGCTGAACCACATGAACGATTTTCCGTCATGGAAAGGCCGCTT
TCACACATATGTTCAAGGACAAAGCACCGACCTTTGGATGTGTTTTGTCAATGCATTCAA
CGAAAGTCTTGAAAGTAGAGCATCCACTTCAGAAGGTTACGCCAACATGCTTGAAAATGA
CAAGAAGGCTTATGAATTGGAGAAAAAGGCCTATGCCATACTTACTCAAGCACTCAACAA
AGACATCTACCATCAGTTTTCATATTGCAAGACCACGAAAGCATTGTGGGATGCCTTAGT
TGCTCGAGGAGAAGGCAATGCAGCTGCTCGAAAGTCTCGGCATGATTTGTTGAAGAAAGA
ATTTGAATCTTTTCAGTTCTTGGAAAACGAGACTCTGAATGATATGACCACACGTTTCTA
TCATTTGATTAGTGAAATGTGTGCTTATGGGGTGGCAGCTACTCAACAAGACATGGTGAA
TAGGTTTGCTGACGCCCTACCCCCAAAATGGAGTTCGTTTATTGAATTGTTGAAGCATAC
TAAAGCTCTAGATGAGATTAACATCTATGAGTTCATTCAGAAGCTGGAACATAAAAATGA
TGAAGAAATTAGGAAAGCAAGGCGTGCTCCAGCTCCTCAAAATACAGAAATGTATTTGCC
TGGTTTTGGTCCTTCAGCTAGTTCTGTTCAGCAACCGAAGCTTCAAACTGCTTTTGTGTC
CAATACGAGTTCCTTTCCATTTCCTCAATCAACAGCTGCTCCACCACAACCTCAATTCGA
TCCGAGGTCTTACATTCCTGTTCCAACACAGCCACAACCACAACCTCAACAACAACAACA
GCAAGCTCACTATACAAGCAATCCTCAACCTCAATCCCAAAGTCATCACACAATCCGAGT
CGACAACTCAAATCTTTCACACCTTAGTATTGAAGTTGCTAAGGAACATATGGAAATTAT
CAACACCATGGTCAGTGCTTACTGTGGTTTGGTAGCTGGTCAGCTTGGAAACATCAACAT
GACCAATGAAGATTATGATCAGATCGACAAGGAAGAAATGGAGTTGATGGATATTAAATG
GGCTTTTGCTAGTGCGGTTAGAAGGGCAAAAGATTTCATGGCGAGAACTGGAAGAACTTC
GTTGGAAGGAAAGAAAAACACGAAGTATGGGTTTGATATTAATGCCGTCACGTGCTTTAA
TTGTGGCGAGAAAGGGCACTTTAAACGTGAGTGCACTCGACCAACAAAACACGGCAATCA
CAACCCGTTCAGAAACCAGACTAATGCGAATGCCCAACAAGAAAACCGTGAACGGAGGAT
GGTGGCAGTGAATAACAATCAGGGACAGCCTGGAGCTACCAATCACAATCGGGCTTTGGC
TGTTCAAGCTGATGAAGGATGTGACTGGTCAGTGCAGTTTGGTGAAGGTGATCAAGGAAG
TGGAACTGCATTGTATGCTAAAGTCATCGAGCAGGTTCATAAAGAAGAATCTTCTGGGAG
CGATGACAGTTCTGGTTATTCGGGCAGTTCGGATGAAGAAGGCTCTGTTTCTGGGGATAA
TCACTCAGAGCCTGATGTGAATGAAGAAGGAGATGATGATATACAGGAGCTACTGAATGA
AGCTGATGAGCTTAAATGTCAGAAATCAATTCTGATTAGGAAGGCTGCTGCTACCTCAAC
GGAAATGGAAAAGCTATTCTCTGAAGATGGAGCTTTTTCTTTTCAAACTGCCTTTATGGC
AAATGGTTCAGCCTCTACTAGTCAGGTAACTTCTGAACCTCCTGCTCCTAGTATTTGTAA
ATCATGTGCAGAGATGAAGCTTGAATCAGAAAAGCTTCATAGTCATAATCAGAATTTGGT
TATTGAACTGTCAAAATGCCAAGAGGCAAACATGGCTTTAACCCGGAATGAAAAAGAATT
TAAATCTGTAATAGAAACATTAAAGAAAAATGTGTCCGAGGTTAACAAAGTAGTTTACCA
CAAACAAGTAAGTATAAATGAGTACATTAACCTTGTGGAAGAAACTAAGAAGCAATTAGC
CATTGCCCAATGCAAGCATGATGCGATCAAACAGAAATTGGATAGTTATTCTAACTCCCG
ATTTGTGCTTGATCACATCATAGACGTTCAACAACTGAAAGGTAACGTGAAAGGTGTAGG
GTATAAGGCGTGTCCACCCCCTTTGATGGACAACTATACCAAGATGCCCGATGAAGAGGA
AATGCCTCGGTATGAACCCAGTGTGCCTTTGAACTTTGAGGAATTTTCTACTGGCCTAGG
GTTCAAATCGGACAGTTCTTCAAACACAGCCCCTAAGGAACAAGAAACTTCACCATCCAT
GAAACAAAGTCCTCCAATTATCGAGGACTATGAGACATCGGATGATGAATCAGATGTGGC
TGTAAGTGATCAGGATAAATCACTTGGCAAGATGAAAGGAGTAGATATTCCACGAGAGAA
TCACATCCTTTGTGATCCTGATACTCCTGAGGTTCCATCTGTTAAAGAGCAAGTGATTGA
TCCTGTCAAGGTTGAAAAGAAGGCGGTGTCTACTGTTAAAAGCAGTAATGTGTTGTATAC
CTTGGTTGGAGATAGTAAAATCTATTCAGATCACGTTTTTCCAATTAAAAATGTAAATAA
ATCTTTGATTGATAAAGTCTTTGAAGACAATACAAACAAATTTTTGGGAAAAACTCTACC
AGGAATTGTGGTAACACAATGTGATCCAATTCCTAAATCTGAAATTAGAAAACAGTTTAG
GAATCATAAATCTTCAACCACTCTACAACCTAGTGCTTCTAAAGGTAAACAACCAATCAA
TCGAGCTCAAAAGCCTGAAACAACAAGAGCTCGAGTTCAAAAGAAAGAAAAGGATGTCAA
GTTTGTGTCATCCAAGGGTACTGATAAGATTGAAACTTTTGAAAACAAATCTAATACAGA
TTTTGTAAAACAAGTCACAATCTTAAAACGAAACAGTGATAACAATTACACTCAACACAC
AAACGGGTGTGATGAAAAGGCTAGTACCTCTGGGTCCACGACCTCAACATCTGGTAGTCG
ATCAGGTTCTCCTAAGTCTGTTGAAAGGAGAACTTGTTTCAAATGTGGAGAAATTGGGCA
CATTATCAGAAATTGCCCAAATGCTCCAAAGAAGAAAATGGTTGAAAAAGCTTCACCTGA
AACAGTTCACCCTCAACGTCGGTCAGTTTCACCTAAACAAGATAAACGAACTGTAAAAGA
ACAAGAAACTAAACAACGACGTAAGAACATAAAAACTGTTGAAAAAGCTTTAAAATCTGA
AGTTAAAACAGTTCAGAAGGAACCAAGTGTGTCACAACCTGTTAAACCAGAATCTTCAAA
AACTGGTAGGCACAGACAAACTTGGTTACCTAAGTCGGGTGACAATTCAGGGGGAGCAGT
TGTTCTTGAAAATCATCAAGAGATAGAGCTTACGTATCGTGATGCCAAGGGACGACCCAA
GACCACTAAGGCTTGGGTCCCCATTCTCAACTGATGTGTTTAATTGACATGTGCAGGATG
TTCTAGGAGGAACTATTAATAGTCATTGGATTGTTGATAGTGGAGCATCCAGGCACATGA
CTGGCGACTTACGGCTCCTGTATGACGTGAGAAATATCAGAGGAGGGTATGTTGCCTTTG
CGGGTGATAAAGGAGGGTACATCACTGGAGAAGGAAGTATCTCCAATGGCATCGTGTGCT
TTGATAAGATCAATTATGTGAAGCAAATTGATCACAATCTTCTCAGTGTGTCGCAAATCT
GCGATAAAAAGTTCTCAGTGATTTTTGATGATGCTGGCTGTTATGTGCTGAAGCCTGGAT
TCAAAATTCCACAAGAATGGGTTCTCTTATCGGCTCCGAGAGTTAATGATCTTTATATTC
TCGATATGAGCCAAGCGATTACTACATCTGCACAAGTTACTTGTTTTGTCTCAAAAGCCA
CAGAAAAGGAGTCTATATCTTGGCACAGAAGAATGGGGCACATTCACTTGAGAAAGATGA
ACCATTTGGTGAAAAATAATCTTGTGAATGGTGTGCCTGTTAGAAGTTTTCATCTACAAG
ATATCTGTGTCTCTTGCCAAAAGGGGAAGCAAACGAAGAAGTCTCACCCTTTGAAGAAAA
TCAACACTGTCAGCATGCCTCTCGAACGTCTTCATATGGACCTTTTTGGACCTATGAAGC
ACAAGACAACGTTTGGTGATGCTTATTGTTTAGTAGTTACTGATGACTACTCTAGATTTT
CTTGGGTATCTTTTATGGCACACAAGAGTGAAACTCCTGGCATCCTCAAGGATCTTCTTA
CAATGTTGGAGAATCTCTATACGTTGAAAGTGAAAAGGATCCGAAGCGACAATGGAACTG
AATTCAAGAATCAAGTTATGGATGAGTTTTGTACTTCTAAAGGCATTCTTCATGAGTACA
GTTCTCGTTATACTCCACAACAAAATGGTGTCGCTGAGAGGAAGAATCGAACTATTATTG
AAACTGCAAGAACAATGTTAGTAGAGTCGGAACTCCCTATTCAATTCTGGGGAGAGGCTG
TATCGGCTGCTTGCTACACGTTGAACAGAGTTCTTACAGTTAAGAGACATGGCAAGACTT
GCTTCGAACTCCTTCAGAGAAGGAAACCGGATCTTTCTTACCTTGAACCGTTTGGTGCTC
CTTGTACTATGATTGAGCCGGATGGAAAGTTTGGTGCACGAGCTATCGAGGGTTTCTTCC
TTGGATATGCAACTCCGAATTTTCGTGTTTGGAATCTAGCTACCAAAAAGATTGAGCTAT
GGAGTGAAGTTAGGGTTCAAAGGTACACGAGTCCTGTTAGGGCTCCGGGTGATCCGTGGA
TGTTCGATTATGATGGGCTATTTGACTCCTTCAATCTGCCAACCTTTGACGAAGAATCAG
CAGCGGCTCGAATGTTGTTGGAAAGTGACAACGCTGCTGTCTCGCCATTGGTTAGACCTA
TTGTTGTTGACCCTCAAGCTTCTACGTCAGTCAACAATATGGTTCAAAATGAGGTTTATG
AAGATGCTGCTGATTATAATGACTCTTCTGAAGATGATGAATATCATGATGCAGCCGAAG
GATCCTCAGCTCCAGCTGCTCCTGTTCAAGGTGCCTCTGGGGATACACCTCATACGCAGA
ATATAGATACTGCTGAAGGGAATGCATCCACTTCTAACCACATTCCTGGTGTGGAGTTGG
TTGTTGATCTTAATCTGAACAATTTGGGTATCAATGCACGTGTGCCAGAAAATCCTGAAA
TGCGGATTCACGATACCCATCCCCAGCAGAATATCATAGGAGATGTCCATCGCGGGGTGC
AGACGCGTAATCAGCTGAGAAACAACCGGAATGCTGGTTTGTATTCAGCTATAAGAGAGT
CTGGTCAACAAAATGACTGGTCCTTCGCGTGTTATGTGTCACAAGAAGAACCAAAGTCGT
GGAAAGAAGCATTGAAAGACAGTGCTTGGGTTGAGGCCATGCAGGAAGAATTACAGCAAT
TTCACAAGCTGGGTGTTTGGAAGCTTGTTGAAAAGCCTGAGAACTACAAGAAGATTGGCA
CTCGATGGGTCTTCAAATGCAAGAAAGACGACCGTGGAGTGGTTATTCGAAACAAAGCTC
GTTTAGTCGTTCAAGGTTTTCGTCAGATAGAGGGGATCGACTACAACGAAGTCTATGCAC
CAGTTGCACGTCTGGAAGCTATTCGGATCTTTCTGGCTTATGCATCATTCAAAGGATTCA
AAGTTTACCAGATGGACGTCAAAAGTGCATTTTTACATGGTGTGGTTGAAGAAGAGGTGT
ATGTCGAACAGCCTCCTGGTTTTGAAGATCCTGTCCATCCCGATCGGGTTTGGTTGCTCA
ACAAAGCTCTCTATGGTCTTCATCAAGCGCCACGAGCTTGGTATGCAACCTTATCTACAT
ATCTGCTGGAGAACGGTTTTCGAAGAGGTCTTATCGATTGTACTCTCTTCATCAAAGAAC
AAGATGGAGATCTTCTTCTGGTTCAGGTATATGTTGATGATATTATTTTTGGTTCTACTA
ATGATGTTTTGTGTAGGAATTTCGAGCGCATCATGCAGGATAAGTTCGAGATGAGTGCTA
TGGGGGAAATGAATTTCTTTTTGGGCCTACAAGTGCAACAAACGGAGTCTGGGATATTCA
TCCATCAGACTAAATATGTTGGAGACATCTTGAGCCGATTCCAGATGTCCGATGCAACGC
CCATTGGTACCCCACTGCCAACTAATCACGGAATTACTCCTGACTTGAAGGGTGAACCTG
TTAGCCCTTCATACTATCGCGCGATGATCGGATCCCTTATGTACCTCACAGCATCCAGGC
CAGATATAATGTACCCAACATGCCTACTTGCCAGATATCAAGTTAATCCGAAGGCCTCAC
ATCTTGCAGCTGTCAAAAGGATTTTTCGTTATTTGAAGGCTTATCCAGACACCGGTCTGT
GGTATCCTAGGGATGATAACTTTGACTTGGTCGCATTCAGTGATTCTGATTTTGGCGGAT
GTAAAATCGACGGCAAATCCACAACGGCTGGATGTCAGTTTTTAGGAAATCGCCTAGTCA
CATGGCAGTGCAAGAAGCAGACGTGTGTAGCTACATCAACATGCGAAGCTGAATACATTG
CTGCCTCAAGTTGTTGTTCACAAGTTCTCTGGATCCAACAACAATTGCGGGACTACGGTT
TTGAATTCCTAACTACTCCTATATACGTTGATAATTCTGCTGCTTTAGATATCACTAAAA
ATCCTGTGCAGCATTCAAAGACCAAACACATCGAAATCAAATATCACTTCATACGTGACT
GCTTTGAGAAAAGGCTAATCGATGTTGTTAAGGTCCACACCGATGACCAACGTGCCGACT
TATTTACCAAAGCCTTTGACAAATCTAGATTTGACTTCTTATTATTGGTAAACGGCATTA
AGGTCAAGCAAGAGTAAACCAACATCGGAAAATCATTTTTGTAAATACCTTTGTGTTTTT
AACTTTATCTTAGTTTGTTGATTTTAGGGGGAGTAAATCCAAAAATCGGAAAATACAAAA
ACATTGAAAAATTTCATAAACACAAAAACAATAGAAAAACAAAAATGAGTTTCCTGGCGA
GCAAAAGAGAAAATGATAGTACATCAGTGGTCTATCCAAACCTCTTTAAACCTTAAATGC
AAAACGATAAGCAGCTCTATATAAGATGTATCGGTAGGCTCACAATCATTTTAAAGTGTG
CAGGGTGATATAAATCTTAATCGACTGAAGACCAGGTGGGAACCATTCATTGGCATATGG
TCTTAGTACCGAAATTTCGTTTGATAGATTGCCGAGGTTCTGAGATATTCGGTCTTTATG
CTGCTTATCATCTGGGTATCATGGTTGTATCTTTTACCGAAAAATAACGGGGACACAAGT
CTAGATCTTCCATGATACTATACATACGTGTACATATTGCATACTGCATTCGACCTCAAT
AAGTGATAAACAATCACATGTCCAAATCAAATAAGTGATAAAATATCACATTTATCCGGG
TGTCAAGTTCGTCTCTCTGCTGTACGGAAGTACTGACCTGTTCACGGACTTGCACCTGTG
CCCTCATGCATACGAAAATCAAGTTCCTCATCAATAAGTGATTATATCACATAGGACTTG
TTTTCAAATCAAAATAAGTGAGTATCTCACATTTTATACGGTCAAACAGATGATAATCGG
TATACTCACCGGTAAGATGAACCCTCGTGCATACCTTGATACGGGAATGTGTCGTGATGT
GGATGAACACCGGTCGGTAAGTATAAATCATACCTTAACGTATCCTCTAAACATGATTAC
ATCTGATAAGTTGAGCTTAAGTGGACAACAATACCGATAATTGTTATAGGATGCTTATTT
CAATGTTAATTAACTGAGCAACAAGAGTGTTTGGCATGACCGTACACTGATATGATTCTC
TTACCCTCGAAACTCGCAAAAAGAATGTCTGTATATATTTACTTACTACTTAACTTTTAT
TGTTCTTCTTTTAAACAGTTTCGTCGTTTGGTGCATATCAGCACGACATTAGCGGTGATG
TCGTTTGATAACACTCAAAGGATTTTAAATTGTTGTCTTTTACTTTCAAAAATACCAAAA
AGATTTTAGGTGTGTTTTAATATAAACTTTATAAAAGCCAAAAAGATTTTATTTCTGCTT
TATTTTCGATCGTACGATGTTGGAGCTCAAGTCTTCGTTGCCTGAAACCTGAACGAAAAC
CAAACTGACTAAATCTTCATAAACGGTCGAAATTTGCATGTTTTGAAAGTTAGAATTTAA
AATTTGAAAAATTTATTAAACTTTCAAACTGTCGGACGGTGCTTGATTGTGACATGGTCA
TTCGTGTGTCATTTGCTTATACTATGTTCCAAGCAGTTGTTCTCATTACGCGTTTAGATT
TCTTGCATGTGCAGATTCTAAAGGCTAGGAGAACATGGTCGATGACAAGCTTTGGAATGA
AGACACGACGAGAAGGCACTCAAAAGATGAAGATGATTGAGTTGCCGCTGGCTATCATCA
ACACCACAAGGATCTCACTTCATAAAGTTAAAGTATTTCACGAGCATAACTCAAGGGGGA
GCTTATGTTAAGGGGGAGTTTGTTAACACACTGCCTACATGATACGGGTAGTTTGTTGAT
ACACTCTCTGCTTTCAAGACGTGAAGACTTTGAAGATCCTCCGACCATGAAGACTTGAAA
GGACATCAGAGTTTTGGAAACTCGAAGACCAAAGACTGTCGAAGTTCGAGACAAGTCTAC
ATCTATAGAAGATAAAGACAAGATAAAGACAAAGCTACAGCCAAGGGGGAGTTTGTTGGT
GCACTTGTGTCTGTACTTTGTCTGTATTCGGTCTGTATGTAAACGATGTCCTAAATCAGT
CTGTAAGTTGACCAAGTCGACTATCCTCCTAGTTTGACTTGGACAACATGATGTTGTCTG
GATCGAAGGATAGCCTCGAAGGATACTGCTAATCCTTCGAGGTGCTCGAAAGATATGGTT
CGACCATGGTTCAACCATTAGACATCGAAGGATGATCCTTCGATGTCCATGCTGATCCTT
CGAGCTCCCTGTCATCGATAGATGATCCTTCGGACCATCTATCGATCCTTCGACCAAGAC
CTGCTATGTATGGGTATAAATACCCATGCAGTGTGTTAGTGTTAGATAGATGCACATTTG
GAGAGTTAGAGAAACTCTGCTGGAAAACACACACACACACACTTTAGAGAGTTTGCAAAC
AGATTGTAAACCTTGTGCTTGTAACCGTAAACCTTCATACGTATTAATACAGTGGTGTTA
ATCGGTGAACTTTGTGTGTTCTTGTGTTTGTTCTTGCTTCATCCCGGTTTGCCTATTAGC
TTGGATTCCGCACTCGCTAGTGGGTTAGTATAACAAGGTTTAGGTTTGTTCTCGATCCTC
CGAGAAAAGGGACCTACAGTAAAGCGACTGAGTAACAACTGGACTGCATGTCAAACTGTT
TAGGCTACACTCTTTTGAGTATAACGAGTTAAATGTTTAGGCTAAACTGAACAAGTATAT
GGCATGAATATACAATGTGGATATGCGTTGGTGTGAATACTTGTTACAAATTATGTGATA
GTATGAGTTATACTTGTGACTACTTGTTAATTGTGCACAAAAGATTGTGATTTGTGTAAA
CGTGAAACTGACTATCACTGGTAATCATAATAGGATTTGATTGACCAACTGTAGACAAGC
ATTTAGCCTAACCGAGCAAACCAAAGGTGAGTTCACTACATTCGAGCATGCGTCCCAGTG
GTTGGGGACAGTCAGTGGGTATCCCGTGGAGGGATAAGTCTTTTGGGTAAAAACGGGTAT
ATTGGTTAATAATCTCACCTATCGTTCTTGTAAGTCCCTTATTATGTTACCTGGAGGGTA
ACGGGTATTAGTTGGTAACGCTACTTAGGTTTGGCACCCTCACACCGCTCCTAGAGAGGA
CGGTTGTGAACTAATGACCCAGTCGTGGCCCAGTACTAGATAGGAGTACGTGGGAAGGGC
AGTCATGTATTTCAGGAGCCGTCTTGTTCGGAATTGAGATATTAACAATATTACTTGCAT
GTGTTATTGAACTGTTTTACATATAACTGGTAACAAACGTTTTCCAAACTGTGAACTCGC
CAGCTTTGTCTGATACACTTGTTACATGCTCGCAGGTCGTTAGGTGATTGAAACAGGAGC
TTGTTGGCTGGAAAGCAGGAGTGGTCATGGTCATGCTAAACACTTAATTATTACGCTTAT
TTAGTGTTTACTTTATGGTATCTTTACGCTTCTGCTGAACTTATGGTTTTGGATAACTTA
TGTTTGGGATTTCAGTATTATTAAATAATGGAACTTTATTTCAAACTTGTGATTCAATGT
AATTGGTGGCTCATTGCTAGTCGTCACACGCCTAACAGGGACACTCCCTAGGTGGTAATT
TGGGGGTGTGACATTTCGGCCACCTGTTACAGTACCGACGAAATCGCCTCCGCCAACCAC
AAGTGTAAACCTATCTCGCCGGTCCGTTTCGCTTACGGTTCGTCCAGTTGGAGCCGCAAC
AGAACTGCCGAACACCACTACCACGTTGATCGACTTTATGGTAAGCTTCATTAATGATTC
GTTTGCCCTTCGTTTAGTAGTTTCAGACTGACCCACTTTCGTTTCATGAACCACTCTTAG
GTTCTGTCAGTCGCTTCCGCTCATACCGACAGCCAATAAACTCCGAGACCCATCACGCAC
TCGCATTGTTCGTTCGTTGTCAAGCCGCAACCCTTTTTTTTCTTTCGTATCTAGCTTGGC
GACCAAGGTAACAAAGTTAAACCCTCGCTAATTGTAGTTGTTTTGTTGTCCCTAAGTTAT
CTAAAATAACGTATCTATAACTATTAATTTCCTTTTGACAATCAAAATGGTCGAACTGAA
CATAACACAAATGTTTGCAAAAGATAAGAAAGTTGTCTGTTCGTTTTGATGTTGGTCAGC
AAGTTCGGTTCTTTTTTAGTGAGTCCACACTTAATCACATCACTTATAATTATTATATAA
TTATTGAAACTAACAATTAAATATAGAACTAAATTGAGTTTTTAACTGAACATGATTTTA
AACAATTTTCAGGTTCACTGAAGTGATAATGGTATGTGAGGGTTTCTTTCTTTTAATATT
TAACCATGATAATATGTTTCTTTTAAATAATAATAAAAATGTAGGTTGGACTTCAACTCT
AGAGCCTCAATTGAATCTGCAAGGTTTCCACAGTAAACATAAAAAATTTTCTAATATTAA
TAAAAAGGTAGAGAGGTTATTTTGAACCAAACAATTTATCATAATTGGTCCATATCTATA
TTGTAAAACAAAAGGCCATTAATTACGTATCTTGGCAAGTTTGTAAAGTACTTTTATACC
AATACCTATCAATATATATAATTATATGTATAAACAAATCATAAAGTTTTCAAAACACAA
CTTTAATCCCAACTCATATATTTTAGGTCACCATATTATTCAAGAGAGACGCTAGTGTCA
CATTAGTTGGAAGCTACGGTTATTGTTATTTGCAAATTAAGGTACGGATTTTGTGGTCTC
TTACTTTTAGCATAATATTGTTTTCTATTCTGATGGTGTGCGGATATTCGGTCCGTCACT
CGTAGCGTAAAATGTTTACTCGCTTCATGATATCGTAGTTATTGAAAATCGTTATTTGAA
ATCGTTACATGAGACACCCATCGTCACCGTTCCATGATTCATTTTTACACGTGCCATATT
GAATTATCGCCTATAGTATATGCATGCGATAGGATTACATTTTTTTAACTCATTCTCTCA
TGCTCCCATGAGTTTTATTATTTATTATTTTTCATTGGCTAGATGTGACACAGCCTTAGT
GTATTGTTAGTGTATTTTGCTTTGACTTGAGTGAATCATTTTATTGACCTCAATACCCGA
GCATATCCACCTATGGGGACATAGGGCGTCATCATAGGCACAGTTGACGTGCACCATCCG
TGGCGGTGCGAAAGGCCCACGGCGTCTCTATATTGTATTGTGTGCTAAGTGATTTCACTT
ATTGATTATTGAGAGGTGTATGGATCGATCCTAGGAGTGAAAGTGTTAGTGTTAGTGGTA
GTGGGATAGGTGTGAGTGCCCACATCCCCTCTACATAATGGTGCATTGGAACTGCAGCTA
ATGTACAAAGTGTTAGTGTTTATTGTTAGTGGCTCACATGGGTACTTCTAATATACCTTT
ATGGTATTCATCAGTGATCATTCAGCGTATTGTATTGTTGTATCGTTAAAGTGTTTATTG
TATTGCTTCTATCATTTATGTGTTAGTGCTATTGTTTCTCCGTTACTGAGCAATTTTTGG
CTCAACCGTTTCTTTTTGTTGTTTTCTTTTATTATGTCTTAAACAGGTACCTAGGGAAAT
CGGGGAAATGTGTGAAGAGTGATAATAAAAAGCTAGAGTTGGAACAAGGATTTTAATAAA
ACCTTATATTAAATAAATTTAGACACCTATGTTTTTTTTTCTATTGAGACCGTTATGCCA
TTTTGGGGATTTTTGTTTTTAACCCTATGGAATTTATGTTTCAATTAAGTTATTAATTAT
CTCTGATTACCGAATTGTGTAACACGTCAGCCCTAATTGGGGCGGGGTGTTACAAAAGGA
TTCGTGGCATGTGACTTTTCGTTGTCTACACTCTACGAAGACTTAAAGTCACCAATCATC
AAAGGGTTCGTCATTCCTCCTTCTCATGATCGACGAAGACTTATTGCAACGAACCCTCTA
TATGTGGACGAAGAGTGACTGTTCGTTGGGATCACATATGACGAAGGATGATGTTGGCGA
AGTCTCCATGTTGGACTGGACGAACCCTCTATGCATGGCGAACCCTTATGGTTCCTCACG
AAGGGTCTCATCAACGAACCCTTAAAGAGTTCGTCCTTCTCCCTGCGACGAAGGCTCCTT
TCTTTTGTGGACGAAGAGTCAAAGCCACGAAGAGTGACTCTTCGTTCGTTGGCCCAGTTA
ACCTTTCATGGAGGTGTTGCTTTTATTTGTCTATTTAAAAACGGCTTGCTGAAACAAAAA
ATAGGTACACGAAGAACACAGCGAGAGAATATACCAGTTAGAGTTTGTGAGATTTTCTTG
TAAAAACAGTGTGTTGTAACTCTTCTGGAAGCTAATACAAGTGTGCTTAAACTTTGAAGC
TTGTCTTGTATTTTCGTGTTCTTTGCTCGGTTTGCTTACCCGGTTGGATTCCGCACAACC
GGGTGTGTTCGGTAACAACGATAAGGTTACTAGATCCTCCGCTAGTGGACCTACAAAGTC
TGGCGGAGCTTGACCAAAAGTTTCGAGGGGGCGTAAAGTGATGGGACCCAAAAAAAATTT
TCCTATCGTTATGTTTCGGGTCGGGTCGGGTTGGCTATTCGATTTAAGTCGGGTCAAATA
ATAATAGTTTCAAATAAAACAAAGTGTGTATTTACCAAACTACCCATTATTTATATACAA
AGTTTATAAATATTTAGGTTATACAATTTAGGAAAAATAATCGGGGGTGATCCTATATAC
TTTTTAAATTTTTTGAACGAAAAATCGGAACTATACACTTCTAACCGAAACATTGGGGTG
GACGGATGCACCCCCGGGCACCCACTATACTTCTCCAGTGATAATAACACATCATATCTT
CAATTGGCAGGGGTATTGCGGATGAATACCGATCTGCTTCCATCTCCAATATCCCAACCC
TCAATCCCTAAAACCCAATGTCACACAAGACTCACAGCTGACACTATAAGACATAGGGTT
TCCTTGCATCGGCAGTCCGAAGAAAATTAAAATAAAATAATTAGAAGAAAAAAGAAAATG
CATCAAAAGGCCTGTACAAGTGTCCATCTTTATCCCTCCACGGCTTGTGACAAAAATCAG
CTGTTTTATTAAGATAAAAAAATATATTGCTGATTTCATTTATAAAATGGCTTCAGATTT
TCCCTGTTCGTAAATTTCAATTCCATTTTGCTAGTTTTCAGTAGTGCTTCTTGCATAAGT
AGGATTTAAAAACACTTATACCTGGTCTTCTTCCACATTATAACACATAAACCCGAAAGT
TAAGTATATATACATACAAACACATAGTTTTGTGTTTATTCCTTACATACATTCTTCAAC
AACTTACCTATGGAATTTCAAAATAAATCCTTGCAGTTTGGGAGCTAATTTCCAACATGA
AATTACAATAAATAGCAATGGATTTAGTAACAGAAATTGGTTCTTGCTTTAAGAATAATA
ATCCATTACTAATTTTGTTTTGTCAATTAATTTACAACGGAGTTCCGGCTATTTTTATAA
TATTATAAAAAAGCAGCAACTGCATTGGTAAATTTAGGTTGCATGTATTTTGCTTGTTTT
CACTCTTCTTTTCAATAATAGGAACCATAGAATCAAGTATAAAAGTATATGAAAACAAGT
TGTGTTTATTCTGTCATACACATATTAAACATGTCCTACCTACAAGGGCTTCCATACTAG
ATCACAAACGAAGTAATAGCATGTATACATACATTCTTCAACGAAGTCAAGCCATCTTCT
TTTCCAGTAAGGATTGACACAGAGAAGTGCGATAAATCCCAAGATGAACACAAACCATGT
GGAACCAAAACTTCCATAGAATGACGCCATGTCCATATTGTACCATTTCTCATGACTTCT
TTCTTCATTGGTTGGTTGGATCATCAATGATTGAATCGTGCATTGATTCTCCAACGGTGG
TCCACAGAGAAGAGGATTCCCTTTATAGCTCTCTTTGTTAAAAGTACTAAATTGTGCTTT
CATTTCTGGTAGTCTGCCTGATAGATTGTTGTAAGAAACATTGAAAATAGCTAAAGTGTT
TAGCTTAATTAGTTCCTGTGGAATGTTTCCAGACAAACTATTAAAAGAAAGGTCCAAACT
CTCTATGTTGGCAAGGCTAGAGAAGTTAACTGGAATGGGTCCAGTTAGCATATTATGAGA
GAGGTTGAGGACATGAATTCTGGTCAACAATCCTAGCTCTTCTGGGATATAACCTATTAG
TTTATTACAAGATAGATCTAGTCCTGACATGATATCAAGAACGTTACCTTTATAGGCGTA
GGAGAGAGTTTTTGTTGTGAACAAAACTTCATCTTGTAATCCTGATACCTCATATGGATG
ATCTATCATGCTAAACCAACTATTTCGAGGATTCCTATAGCTATATGAACTACTAGGACC
AGAAAAATGATCAACATCTGTGAAAGCTTGATAACTTGGACGATTAATATTTTGTAGGCA
ACCGGGTATTGAACCAGAAAGGAAGTTACTAGATAGATCAAGTAAACTCACATTAGTTAA
CTGACACAACTGCTTTGGAATATTACCACTGAACTCATTTTTTCCCAAAAGAAGAATCCT
AATATTTGACAATTCACCAAGAAATTTAGGAATCCTGCCAAACAATCTGTTGTTGCCAAT
GTCTAAAGTTAAAATATTGGTCAAATTACAGAAGGAATTGGGTATAGACCCAGTGAATGC
GTTGGAACCCAAATGAAGATGCTTCAAACTTTCCGAAACTAAGCAGGATGGGATGGATCC
TGAAAAGTGATTTTGTGAGATATCAAGAAAAGTGAATGAATTTGTTCCACAAGGAAACTG
ACCTCCCAACCTATTATTTCTCACCACAAGTTCAGACTCATAACTCATGTTGCTTATCCA
ACCAGGGATCGAACCAGTGAAAAAGTTGTTGCTAATATCCAAAAGGCTAGGCCCAGATAA
TATACTCCTTTTATCATCAAGGTCTCCAATTTTCCCAGAGAAGTAGTTGCTATCTAAGTG
AAGGATACTAAGCCTAAGTTTGAAACTTAGGTTTCCAGAAAGTACCTCACCATGAAATAT
GTTATTTGATAGTTTTAATACCTCCAATCGAGTGAGGTTTGTGAACAATCCAAGTGGTAC
TTCTCCAGAAAACCTGTTTTGAGATAAATCCAATATCTCTAGTTCACTCAAATCACCTAT
TAAAGATGGGATAGGGCCCTCTAAATAATTCCCAGATAAATTCAAACGAATTATAGAGGG
AAGGAACTTTTGTATGTCTTTAGAAATGGCACCTTTCATGAGATTTCCAGACATATCCAA
CCATCTTGTATTAGGATTCCTGTAAAACGGCTTAGAAAATACACCACCAAATGAGTTGTT
CATTAGACTAAGAAATTCTAGCATTGTGTTATTTTTCATCAACCAAGTTGGAATATCTCC
CTCCATTGAGTTATGCGACATGTCTAGTTTCTTTAACCTATGTTGGTGAAGTAGAAAGCT
AGGAACAACACTTCCTTTATGCATGTTGATATTACAATTTGATAACGCAAGACCTTTCAA
CTGGAACATAGGATTCCAACCTCTAGGCTCTTCTGTTTCCACCTCGAACTTGTCATTATC
ACTTATGAATCCAACAACCTCAAGGTTTTTGAGATTGGAGAACGAGCTGAATGAGAAGGA
ACCTTCAAATTTGTTATGACTGAAATCCACATACTCGAGAGATGTAAGATTAGCAATCAG
AGATGGCGGAAGTGTTCCTATGAATTGATTTGAAGAAATATCAAAGAACTTAAGAGACGA
TAGCATGTTGAAACATTCGGGCAGCTTTCCAGTGAACATGTTGCCTTGAAGATTCAATTC
TTGAAGGTTCTTTAACTCACACAAACCTGTTAAAGAGAAAATTATGGTTCATAATTCAAG
TGTAAAACTAACTTGCGCATGCATGGTTATTCAAATTTAGAAAGATTAACCATTGAGGAA
TGACAATATAACTAAAAGTGTGTAAGCATTTTGCTTTAGACAACTTACCATGATCGAGTA
ATGATCCATTCAGCTTATTGTTCGCAAATGAGACAACTTTAAGAGAAGATAATGCCTTTA
TTGTTGATGGGATGGTTCCAACAAAATAGTTTCCCTCCAAATCTAAGACCTCAAGATGGT
GGAAAGATGCCAAAGCTATATTAAACAAAACAAGAGGTGATTATATATATATAGGTCACT
AAAAATTATTAAAATTTTGTGACAAGTCAAGATACACTAGTACATAAGTTGGCAAAAGAT
GCCACATGATTTTTAAAAGATGCGGTTGGTAGGTTGCAACCGCATCTTTTGATTCATCTG
ATAAAGTCATGTAGTCATTTTGAAAAAAGAATCGCCCAAAAGATGCGGTTCTAATGTAAA
CGCATCTTTTGCATCTTTTCATATCGCCCAAAAGATGCGGTTCTAATGTAACCGCATCTT
GTGCATCGTCATCATGCATTCATTTTGAAAAAGCATCGCCCAAAAAATGCGGTTCTAATG
TAACCGCGTCATATGTATGAAAAATCAACAACAACATCTCTTTATAGAATTCAAAATTTT
GATTTTTATGTTATTATATTCTTCCTTTAATAATACCTGAAACAATATACGGATAGATTT
CAAAATTTGATCTGCATCTTCTTCCTTTAATATCTCAAACAAAGATTTCATATTTTTCAT
CATCCTTTTCCTTTAATACTTGAAGAAACAAAGGCTCATAAAATTTTTATCATCTTCCTC
GTCTTATCTTATGTATACATTAGGTATTATTTCATTTATTGAAATTTTGTTTTAGTTTTA
TTGAATATATTTTGTTATATTTAGGTGAAGTTCGAATTTTACAAGTTTTTTTAGACATCG
CATTCAATCATTAAGGAAAGGTATGAAATTTTAACTAGAAGGGGTAATCTTGACTCAAAG
CCTTCTAAGTGGGTCAGTTTTGGTTGCTTTTAAAATTATATGGGTTGGTTTGGGTAATAT
ATTTTAACTAAATGGGTCATTCGAAATTTCATCTTGTTATTTTCGGTTCAAAGCGGCTCG
ACAACATTAAAGAAATGGGTTGATGTGGGTTAGTGTCTTAAAGAAACGGGTTTTGGATCG
GAACGGGTTCAGTTCAAATTGAGTTTCGGGTGGAGACGTGTTTCGGCACGACGCAGGTTT
TGGATCAGAACGGGGTTGGTTCGGGTCGGGTTTCGGGCCGACACGGGTTTCTGCACGGGA
CGGGTTTCGGATCGCAACGGGTTTTGGGCCGACATGAGTTTCCGCACGAGACGAGTTTCG
GGTCGGGACGAGTTTCGTACTGTTTCGACACGTACCTTTTTGACGTGAACTGTTTCGACC
CGTACCGTTTCCACCAGTACCATTTCGAATTGAACCGGTTCGACGCGAACCGTTTCGACG
CGAATCCTTTCGACGCGTACGGTTTCGACCCGTATCGTTTCGAATGGAACTGTTTCAACA
CGTACCGTTTCGACCACTACCGTTTCTGTAACAACCCGACTTTCCGAAGTCAAAGTAAAA
GTAAAAGTCTGGATTTTATTCAGATCTGTCTTTTCTTGCTTAATTATTGCTTGTACTCTC
GACGTTCGAAAATTAGCTTAGCTCTTTGTGATAAACGGTGTGTTAGTTAATGATATTTCA
AACTGCGAATTACTACTAGCAGAAGTAACAATGCGATAAACGTAACTAAACGCTATACTA
CTAAACGTTATCCTACCATCGCAATCACAACGCTCATTGCAACGCAAACGAGAAACGCGA
ATTGGTTATTTATTTACCTGTATTACTTGTATGTGTACCTTACTTGCTTATCTGTGTGTA
GGCTTATTTTAAAATGTGTGGTTTATCGCAAACGCAATCGCAACTTTATCACAACACAAT
CTCAACACAACTCGAAACACGGATTTAATTTACGCATTTTAGGTGTTAGGTAGTTATGTT
ATTTGTGTAACTATTGTTTAATACTATCGCATCGCGTACTCGCAACCCGCTTAAACGCAA
CGCTCAATGCACGAAACGAAAGATGGAAAACTAACGCGCACGCGCCGACCGAACGACCAT
TCGATCGAATGGACATCCGATCGGATGGCCATCCGATCGAGCGGTCGTCCGACCCCTTTA
ACTCTGCACCGCCTCTCACCCTTCACCTATAAATACCCCTCCTGTCACATCAACTGTTCA
TTGATGTGACAGCCTCCTCCGACCAGCGCACTCTCAGGCACTTCTCTCTCGATTTCTCGC
GATCCTTGTAAGTTTTCACTCTAAATCTTGTACTTCTAACATCTCCACACACTTTCTCAT
CATCTACTCCAACAAATCTCACACTTTCACCATGAAATCCACTGATTTGAGCTGTTCTAA
GGTGACGTCATCACGAGTTCCGATGAACACTGTTGAATGACCTCGTCTCGTCAAGAACGG
TTCGGATCTAAAGGATTTCTACATGTTTTTACACTGAATTCGCCAAGATCTAAACAAGTA
TCAACTGTTTCAAACTTTACTTCAAACATTCTTCACTTTTATTCGAAAACCGATGGAATC
CAGACTCGTTTAGGCTCTCTACTCATTCTCTAGTGGAGAACCGGTCTGAGAATGGATTTC
TACCGGAGAGACGACCGATTCACGAGTTGAACAAGAAACTTCATCTTGAACAGTTGGGCC
TGATCAAACGGGGTGGTACCCATCCGATCACCTGAACTAAACTTGGTACGATTTCCATTG
TTTAACACGTCATCATACCGTCTCGGTTAAACCGCAAAAATTTTTAACTTAACTGGATTT
ACAAATTTCACAAAACATCAGGTTACGCGATCAGATAGCCGTCCGATCAGATGACCATCC
GATCGAACGATTATTCGACCAGGTGACTTGTATCTTCAACATTTAAACAATTTCCAAACT
TCAAAGAATATCAGTTTTCTATCGAACAGCCATCCGATGAACGGCCATCCGTCCGGATGA
CCATCTGATCGAATGACTTTATTATACTACAACGAAAACTTCAAAAGTTCAAACGTTTTT
ACAAACACACTCACACTCAGTCGAATGACTAGCCGACCGAATGGTCATCCGTCCAGATGA
CCATCCATCCGGACGGTCATCCGACCGACTCATCACCCGACCACTTATCGCCTAACGTAC
TACTTGTCACACCCCCAAAATCCACCTGCGGAGTATCACCGCTTGGGAGCGTGACTGACC
AGGATCAAGCCACCAACCATATCGAACACAGTATTTAATAATAAAAATAGATAATGTAAT
TCATCACGACATGATTGATGTTCAAAACCAAACATTGTTTAAGTAGCGGAAGCTTGTAAG
TAAACCCAACATAAATAGTAATGTATGAATTGTTATAAGTGTTTATTTAAGCATTCATAA
TCCATGCTCCACAACGACCTGCTCCTCCCTGTGCAAGCTCCATGTATCTAACGACCTGCA
AGGCATGTAACAGAGGATCAACAACTAGTTGAGCGAGTTCACAGTTTATAGTTCAGTAAT
TGTAGTAGTATAGTAAGCCTTGTATTTGTTCGTTATGTCATGTATCGTATTAGTTCGTAT
CGCGGCCCTCTAGGCATGTATGCGAAGATTAAGTAAGGTTCTCAAGCATTCTAGACTAGG
TATATTTGTATCGCGGCCACCCGGCACCTGTGCGAAGTTTAGCGTATAGTTCGCAGCCTT
CCTAGGCATGTGTGCGAAGATCAGTCATAATATCGCGGCCAACCCTGGCGTGTATGCGAA
GATCAGTTCAATTAGTATCACTAGTCTAGCAGTATCTTAACCAATCACCTTCCTCACCCG
AGAATCATATCACTACGTTCCATTATAGATAAGTACCAGTAAATAATCAAATCCCATTCC
CACCCTGGGAACCCCATGCCTTGGCTGTGTGAACTCACCTTGGTTTGCTCGGTATGCTAG
GTTATGCACTCACAAGTAATCAGTCAAGTCCTATTGTATGCACGTGTAATAAATCAGTTT
TTCGTTCGTAACAAATCTTGCACACAAATCTAATGTCACATTGTGTTTGGCAATTATTCA
TCATGCGACATTTAAGTAGTCAGTCAAATCCATATAGTTTCATACTTGACAGGATAAACA
GGCAGTTAACATACTCTACCAGGTTAACACATTAACCAGGGTTACAGGCATATCTTAACA
GATGAAATCATAAGTTAACATACAATACATGGCCTCATATTAATCATACGCAAAATAGAC
AGGGCCTTGCCTTTCTTAAAACTCAGACAAGTGTGTGTGTGGGGGGGGGGGGTTTCCCCT
GTTCAAAACTCGGACAGGACATGAGAGAACAAGTCACAAACTCGGACAAGTGTAATGGCC
AAAAACTCGGACATCCCATGATATATTCATGAAACTCGGACACCTCATCTAGGGTTAAAC
ATCGGACCACCCTACCAAGTGTTTAAAGGTCGGACATAAGGGTGAGGGGTAAGAAACTCG
GACCTAGCAATCCTTACATGAAATTCGGACATTTGCTATATACAAAACTCGGACACTAGG
TGTTGTGCTTACAAGTATTACAATAACCATTAAACAATTACCTTGAATGATTCTAGAGAG
AAAGTGGAAACAAAAGTGATGAATGTCTTGCCAATGATGATGGTGATGATTGCTAGAGAG
CCAAATAAATGAAAGTACGTGCTTGGATTCTTGTGAGAGGTTTAGTGAATGATTTAGGGT
TAAGTATGATTTAGGTTTCACTAATAACTCTTTACACCCTTTATTATTATATTTTACAAT
AGTGCACCATCTCAATTAATTTCACAGTTTCACCACCCAGTTTATGCATTAGACAAGTCT
TTCACAAATAACACATAACCAAGTATAATCACACAATACGATCCATTGTATCAAAACGTA
TACGATTCCATAGCAACTAATTGTGCAAATAAACAACTAAACAATAAATGAACGTGCAAT
AAATGCGAAATAGGAATCTTGGAAATTCGAGTTGTCACACTACTACACGTTGTTCGACTC
TTACACTATCGTTCCCTATTCAGGCTAATCTCCAAGCGCTCCCTTCAATCCAAGGAAGGG
TTTATTTACTAAACACGCTCTGTGAGTATACTCGAACCCATTTTCTACTAACGCACTTTG
GGTGTTACATACGTTACCTATATCAAATCACATCAACACACAACGCAAACACTTTTAACG
TTAACCGCTCTCGCATGCTATACGCGACTCGATGAATGCTTGTTTGTTATGTTTACACAT
TGATTACTGTCTACCTGCCTTAGCAACGATAGTACTATATTTTGGACTTAGCACCTGTGT
ATTCAGGGGTTGTTAAGGTTATTTACTTCACGTGTTCAGAGTGGTGAACATGTGTTGCGC
ACTCTACAACTCGCAGTCATTGGTGCTAACTTGGCCCAACCACCTCTAAGATCTTTTTAA
GGTCTGCAGAGGGTTAAACACCACCACCCACCACCACCGTCCATCACCACCACCACCACC
GTCCACCATCCAGCACCGTCCAATACCACCACCGTCCACCACCCACCACCGTTCATCACC
ACCGTCCATCACAACTAGCACCCACCACCGTCCACCGCCCACCATCGTCTACCACCCACC
ATCACCGTCCACCACCCACCACCGTTCATCACCACCACCGTCCACCACCCACCACCGTTC
ATCACCACCACCGTCCACCACCTACCATTGTCCACCACCACCCACCACCACCGTTTACAA
CCATCACCGTCCACCACCACCACCACCACCACCCACCACCACCGTCCGTACACTACCACA
ATTTATTTTAAAAACAAGTAAACGAGTGAATCTTGCGTAAGTGAACGGAAGCATGTTCTT
AAAAAACAAACAGTCTTCTTCTTGCAGACTGCAGAGGTTTGGTCCACCTTTTTTCCTACA
GATGTCTGCAGATGTGGTCCGCAGATTGCAGACATTTTACCTCTTAAAAAACAAACAACA
CCTAAGTGTGACATTAAAAAAATTCCCGTCTTGAAACTAGGGGTGCTAAACGGGCTGTGT
TCGTGGGTTGGCGGGTTCAACCCGACCCGAACCCGAAAATTTTACACGTACCCGAACCCG
AAAATCATATCATACATATGAACCCAAACACGACCCGAAGTTTCATGGGTTGACCTGAAC
ACGACCTGTTTAACCCGAATTTTTTAATTTTTTTTTCTGAAATTTATATATTAAAATTAC
AATTTACTTAAAAACACAAATGTATATAATAATATCATATTTAAATTATAAAATCTTTGT
TAATTTCTCTTTTTAAGTTATAATCAAGGCATAAATTACACACTCCATTAAATTTATAAC
ATAAAATATATTGTAAAAATATATTATAATATAAATGTGTTAAACGGGTCAACCCGCCAA
CCTGATCAGGTTGACCAGAACCCTACCCGTTAACCTAAACGGGTTTGAGGGTTCAACCTG
AAACTGACCCAAACCCTTTTAGACTAAAGCTAAACCTGCGAATTTTGTATTAGGTTCGTG
TCGGGTTTTCTGATCATTTCAGAAATTCACAGCGCTACGTTAAACCCTTCAAAATTTTTG
GTTTCCCTCCAATTCCCCTAATTAATTTCACCCCTAAATCTCTTTTCCCTCTCTTATCTT
CATTCCCAACCGTCTCCCCCACCCCCAAATCCTCCACCACTAAATCTACTGGATCTGCTT
TCTATTCTCTCTATCAATATTTCCAAATAATTGATCCACGATAGCACCACCATACCACCT
ATTTAATAAGGGCCTTCATTGTCGGTTAACAGATCCTCACTCACTACCCCTTCATTCTCG
TTAAGAGCACATGCGAACGATAGGTTAAAGTGGATATAATCTTATGTGTTGGCTATTTTA
TTTGGTGCCTAATTATTGAAATTTTGTTTCTTGTGCAGGTTAGACCGCATATGGAATCAC
CATTAACTGTGTTTTCTTTTACATATTCAACATCTCTTTGATAAGGTAAATTCGATTTTT
TATTTATGAAATATCTTTAATCTTTCCAAATTACATTGTTTCTCTGAGAACCGGACTCTC
GAATGTTGTTTGCACCCTTATTATGCTTCACTGTTAATTTTTCCTTGAATCATAGAAATG
TTGATATTTAACTAGTTGATGCTTTAATTTTATGATTGTTTTTTTTTTCAAAACTTATGA
TTATAGGGTGCAATTGACTCAACGTTGACATCTTTACAATGTTGTTGATAAATGCACACC
AAGTGTTTGATGAAATGCATGGGTTCGATTTGCCTTTAACTAATAGTGAATGATGCAATA
TCAATGACATTTTTATTGCAGTCACAAAATTTGACTCAAAGCAGTGTGTTGATTGTAATT
TGTAGCAATTTACAACGAATTATAGCAATTAAAAAAGCTGGTTTTAATTTGTATTTGTGT
ATTTAGGATTAGAAGAACATGTACCTGGTTATGAAAGTTCAAACAACAGCCAACAACACA
ATGATCAAACCAGCATCCAATGTTCGCAGGTAATTAATTGATAATGGTGTTTGTACAGGG
ACTGATTAAGTTAACATGCGTCTATATTAGATGGTTAACTGTAGTGCCACCAACAACCGG
GCTCATGGGAATGCGGTTATATGTTGATAAAACATATGTGGGAGTTTGTTGAGACAATTC
AACATGACTTTATTAATCGTGTAAGTGTATTTCATATATTTAAGATATATCATCCTTTTA
TTTATTTGTATACATTTAGATACTGTGTTTTGTTTGTTTTTCAGAAATGGAATACACAAG
AGAAGACTTTGGGTGAGGAAATTGAATCTATGGTCGTAGACTTAATGGAGCATTAGATTA
AGGAGGTGTTTGGGGTTCGGACATGAAATCCGTAAAGGTGTCTCAAGGTTAGCTCAAATT
CCACCATTTAATGTTCATTTATATCTAACGGGACAGCAAAAAAATTGCTTTTAGTACAAA
GATATGTATTGATACACAATGATCTTTCCATTTTTAAAGCCTTTTCTTACGGTTCCTAAT
GTATATAATATATATTTCCATATCCATAATTGTTGTTTAATGTCTTCATTTGGTAATTGC
AGGAACTGAGTGAGGTTGTTTTTGCACATGATAAACAGATATTTGTCAAAAGCCATCAGC
GAGGTACAATAATATTAACCACGTGTAATACATACCGTACCATGTATCAGTTTAGTCTCT
TAATGACATGTTTTTGCAATGTATTTCGTGTTGCTATACGGTTGAAATTTGATTTTCATA
GGGCCATCTACAACCTCAACACTGTTTGGGTTAGTATAACGAACTTTTCTTCTCTACAAT
TCCGGTTGCAAGCATGGAAAGACGTTGGTTTGGGTTAAAAGTATGAAGACACCGGTCGGT
TCAGGAAGTTATTGTATATCACTTTCATCTTTAGAGTTATATGTATTGTTGTGTTACAGG
AAAACTTTTGTCATATTGTGTTATTTTGAAACCTTTGTATTTTATATTCTTGGGTTGTAT
TATATTCGTTCTAATTAATTTTGTTTTTTCTAAATTTTATTTTATTTTTTAGACAATTTG
TTAATCATGGGAATTTATTGGAAATTTTTTATAAAATTTCTCGAAAATTATATATATATT
ATTACTCTAAATGCCAACAAATGCGGTTCTAGAACCCCATCTATTGAGTATATTAGGAAT
AATTTTTTTGTTAATATATCAAAAAATGCGGTTCTAGAACCGCATCTCTAGAGAATATTA
TGGAAACTTAGTTTTTTGTTAATATGTCAAAAGATGCGGTTCTATCAAAAAATGCGGTTC
TAGAACCACATCTCTTGGAACCGCATCTCATGACATATAGGCAAAAGATGCCTTGCCATA
AGATGCGGGTCTAAAACCGCATCTCATAGCCAATTTAACCGCATCTTTTGATCAAATCTG
TACTAGTGATAATTTCGAACTCAATGTTATTAATATGTTGGTAGTTGGTAACCATATAAC
ATAGTTTATATATCGACTTTCTATTTACATTTTTTAAATTCTGAATAGATTGTGATACAA
TAAGGCCACCATTAAAGTGAAAAAGAAGTAAAGTGTAAAAAAGTTTCAAATAATGAAAAA
AAAATGAAAGTTAAAGGACTTTGAAGTTTGAAGGCTTATTGGCATGAAACTATAAATGAG
GGTAAGCATTGAAACGAGTTGCTAGAAAAATATATTAGGACATTATTTTGGTTGATCAAA
TTAGAATGATTCTTTCTTATTGGTACACCAATCGCCTTCAATGGTTGTAGTTCCTCCTTC
ACAATAGACATAACATAGTTCTATGCTATAGTTTGAACAAAATGTGAGGTGTGTAATACA
ATGATTGAATGATGTAAAATGCATTGCCTTGTATAGGCAGAGAAAACAATCTACACAAAA
TTCATGTATAACTGTTGGTGCACTTGTGTCTGTACTTTGTCTGTATTCGGTCTGTATGTA
AACGATGTCCTAAGTCTGTAAGTTGACTAAGTCAACCATCCTCCGGATTGACTTGGTCAA
ACAGTTAGAAAGATAAGTGTCTGTCTCGAAGGATAGCCTCGAAGGATACTGTTGATCCTT
CGAGGTGCTCGAAAGATATGGTTCGACCATTAGTCCTCGAAGGATGATCCTTCGAGGTAC
ATGTTGATCATTCGAGCTTGTTGTCATCGATAGATGATCCTTCGGACCATCTATCGGATC
CTTCGGAAAGGACCTGCTGTGTATGGGTATATATACTCATGCAGTGTGTTAGTGTTAGAT
AGATGCACACATAGAGAGTTAGAGAAACTCTGCTGAAAAACTCACACACACACACACTTT
AGAGAGTTTGCAAACAGATTGTAAACATTGTGCTTGTAACCGTAAACCTTCATACGTATT
AATACAGTGGTGTTAATCGGTGAACTTTGTGTGTTCTTGTGTTTGTTCTTGCTTCATCCC
GGTTTGCCTACTAGCTTGGATTCCGCACTCGCTAGTGGGTTAGTATAACAAGGTTTAGGT
TGTTCTCGATCCTCCGAGAAAAGGGACCTACAAGTGGTATCAGAGCCTCGCTCTTTACCT
TGTTTAAAACCGGTTTGTTCGAGTTCTTTGGTGTGTTTGGACACTTGGTTTAGCACTCGT
TTTTGGTAGTTTCCTTGCATTTTGAAACTGAAAAACGGCTACTAAACCTATCGGGAGTGT
TCGGGGTCGGTTTGGGTAACATAAAAATCATTTTTGTGAAACTTTGAACTTTCCGGCCAT
ACTTCCGGTTTGTCTCCGGTGACTGAACTTGAGGATAAGGTTGCCTATTTTGGTAAAATT
TTTGAAAGTCAAATTGTTTGGTGAAAAGTAGTTGGCAGACCATCCTTTCAGCCGAAAGTA
CCTCACCAACCTATCACCTTTCTCACCAACCTGTCCTTTCGTGTCAGTGTGTCAGTAAGC
TTTCGAAGGATATCTTTCGATTTCGAAAGATCATCTTTCGATTGGAGACAGCTCGAAAGA
TTAGCATCCTTCGAGTAGTCTTTCGAAGTCTGAGAAGTATCCTTCGTAGTTGGAATCTTT
TCGAAAGTTGGTTGTCCGAAAGATAAGGATTCATCTCGAAAGATAAGGATCTTTCATTGT
GAATCTTTCGAGATCAGTATTCGAAAGATATAGATCTTTCGAACTGTGAATCTTTCGTGA
TAATCAGTCGAAAGATAAGGATCTTTCATTAAGAATCTTTCGAAGACTTTGCTCGAAACT
CAACAGTAATCTTTCGATCACTGTTGATCCTTCGAACAAGTCTTGATCTTTCGATCAGAT
TGTATCTTTCAGATTGTTGTCTGTTTGTTGTTAACAGTTTGTGGTGTGTAGGTTATTTGT
TAATTTTTGATCAAAATGAGTTGCACAAGTCCTTGGGATTGGAGTACGGATCCACAACCA
GATCTGAAACAGATGTCGATGGCTGAATATATGACGAGTGCCATACCTAAACAACAACAG
TCAATAAGTTCATGTCAATGGGCTTTGGTATCCAATCAAAGTCAAAGTCTTCAGAATCTT
CTGATTAGTGAGAGTGAAACAGGCAGTAACAATCGTCCACCAAAGCTGAACCACATGAAC
GACTTTCCGTCATGGAAAGGCCGCTTTCACACATATGTTCAAGGACAAAGCACCGACCTT
TGGATGTGTTTTGTCAATGCATTCAATGAAAGCCTTGAAAGTAGAGCATCCACTTCAGAA
GGTTACGCCAACATGCTTGAAAATGACAAGAAGGCTTATGAATTGGAGAAAAAGGCCTAT
GCCACACTTACTCAAGCACTCAACAAAGACATCTACCATCAGTTTTCATATTGCAAGACC
ACGAAAGCATTGTGGGATGCCTTAGTTGCTAGAGGAGAAGGCAATGCAGCTGCTCGAAAA
TCTCGGCATGATTTGTTGAAGAAAGAGTTTGAATCCTTTCAGTTTTTGGAAAACGAGACT
CTGAATGATATGACCACACGTTTCTATCATTTGATTAGTGAAATGTGTGCTTATGGGGTG
GCAGCTACTCAACAAGACATGGTGAATAGGTTTGCTGACGCCCTACCCCCAAAATGGAGT
TCGTTTATTGAGTTGTTGAAGCATACTAAAGCTCTAGATGAAATCAACATCTACGAGTTC
ATTCAGAAGCTGGAACATAAAAATGATGAAGAAATTAGGAAAGCAAGGCGTGCTCCAGCT
CCTCAGAATACAGAAATGTATCTTCCAGGATTCGATGCTTTGGCAAGATCCGCTGCAGCT
CAGCAACAGCAACCTAAGCTGCAGACTGCATTTGTGTCCAATACAAGTTCAAGTTCATTT
CCATTTCCTCAATCAACAGCTGCTCCACCACAACCTCAATTCGATCCGAGGTCTTACATT
CCTGTTCCAACACAGCCACAACCACAACCTCAACAACAACAACAGCAAGCTCACTATACA
AGCAATCCTCAACCTCAATCCCAAAGTCATCACACAATCCGAGTCGACAACTCAAATCTC
TCACACCTTAGCATTGAAGTTGCTAAAGAACATATGGAGATTATCAACACCATGGTCAGT
GCATACTGCTGTTTGGTAGCTGGTCAGCTTGGAAACATCAACATGACCAATGAAGATTAT
GATCAGATCGACAAGGAAGAAATGGAGTTGATGGATATTAAATGGGCTTTTGCTAGTGCG
GTTAGAAGGGCAAAAGATTTCATGGCACGAACTGCAAGAACTTCGTTGGAAGGAAAGAAA
AACACGAAGTATGGGTTTGATATTAATGCCGTCACGTGCTTTAACTGTGGCGAGAAAGGG
CACTTTAAACGTGAGTGCACTCGACCAACAAAACACGGCAATCACAACCCTTTCAGAAAC
CAGACGAATGTGAATGCCCAACAAGAAAACCGTGAACGGAGGATGGTGGCAGTGAACAAC
AATCAGGGACAGCCTGGAACTGCAAATCACAATCGGGCTTTGGCTGTTCAAGCTGATGAA
GGCTGTGACTGGTCAGTGCAGTTTGGTGAAGGTGATCAGGGAAGTGGAACTGCTTTGTAC
GCTAAAGTCATCGAGCAGGTTCATAAAGAAGAATCTTCTAGAAGTGATGACAGTTCTGGT
TATTCTGGAAGTTCAGATGAAGAAGGCTCTGTTTCTGGGGATAATCACTCAGAGCCTGAT
GAGGAGGAAGAAGGTGAAGATATTCAGGATCTTCTGAATGAAGCTGATGAGCTTAAATGT
CAGAAATCAATTCTGATTAGGAAGGCTGCTGCTACATCAACGGAAATGGAAAAACTGTTT
TCTGAAGATGGAGCTTTTTCTTTTCAAACTGCCTTTATGGCAAATGGTTCAGCCTCTACT
AGTCAGGTAACTTCTGAACCTCCTGCTCCTAGTATTTGTAAATCATGTGCAGATATGAAG
CTTGAATCAGAAAAGCTTCATAGTCATAATCAGAATTTGGTTATTGAACTGTCAAAATGC
CAAGAGGCAAACATGGCTTTAACCCGGAATGAAAAAGAATTTAAATCTGTAATAGAAACA
TTAAAGAAAAATGTGTCCGAGGTTAACAAAGTAGTTTACCACAAACAAGTAAGTATAAAC
GAATACATTAACCTTGTGGAAGAAACTAAGAAGCAATTAGCCATTGCCCAATGCAAGCAT
GATGCGATCAAACAGAAATTGGATAGTTATTCTAACTCTTAATTTGTGCTTGATCACATA
ATTGACGTTCAACAACTGAAAGGGAACGTGAAAGGAGTTGGGTATAAGGCATGTCCACCT
CCTTTGATGAGCAACTATACCAAGATGCCTGATGAAGAAGAAATGCCTCGGTATGAACCC
AGTGTGCCTTTGAACTTTGAGGAATTTTCTACTGGCCTAGGGTTCAAACCGGAGAATTCT
GAAAATACATCCACAAAGCAACAGGAAGCTTCAACATCCGTGAAACAAAGTCCTCCAATC
ATCGAGGACTGTGAGTCATCGGATGATGAACCGGAATTGGATGTAGGTGATCAGGATAAA
TCACTTAGCAAGATGAAAGGAGTAGTCATTCCACCAGAGAATCACATCCTTTGTGATCCT
GATACTCCTGATGTTCCATCTGTTAAGGAGCAAGTGATTGATCCTGTCAAAGTTGATAAA
ACAGGTGTGTCTACTGTTAAAAGCAGTAATGTGTTGTACACTTTGGTTGGAGATAATAAA
ATCTACTCAGATCATGTTTTTCCAATTAAAAATGTAAATAAATCTTTGATTGACAAAGTC
TTTGAAGACAATACAAACAAATTTTTGGGAAAAACACTTCCGGGAATTGTGGTAACACAA
TGTGATCCAATTCCTAAGGCTGAGATTAGGAAACAGTTTGGTAATCAAAAATCTCCAACC
ACTCGACAACCTACTGCTTCTAAGGGTAAACAACCTCAACGAGCTCCAAAGCCAAAGGCT
AAAGTTGAATCAAAAGGAGCTCGTTACATGAAGAAAGGAAAAGATGTTAAATTTGTAGCA
TCAAAAGGTACTGATAAAATTGAGACTTTTGAAAACAAATCAAACAATGATTTTGTGCAA
CAAGTCAAAATTTTGAAACGTAACAGTGATAACAATTACACCCAACATACAAATGGGTGT
GATGAACGAGCAAGTACCTCAGGTTCTACAGGTTCAACATCTGTCAGTCGATCAAGCTCT
CCTAAGTTTGTTGAAAGGAGAACTTGTTTCAAATGTGGGAAGGTTGGGCACATCATTAAG
GATTGCACCAACTTGCCCAAACCAAATTTCGTTGAGCGAGCCCCATCTGAACAGTCTCAC
CCACAACGTCGTCCTGTTCCTCCAAAACATGATAAACGAACTGTTAAAGAACAAGAAACA
AAACAACGACGTCATAACATTAAAACTGTTGAAAAGGCTTTGAAATCTGAAGTCAAAACA
GTTAAAAGGAAACCTAGTTTGTCACAACCTTTAAAATCAGAAACTGTACATAATACACAA
TCTGGTAAACAAAAACAAGCTAGGAGACCTAAAAGGGGTGCTAGTTCAGGGGGAGTAAAT
GTGTTTGAAAACCATCAGCAAATCGAGCTCATTATTCGAGATGCTCAGGGACGACCCAAG
ACCACTAAGGCTTGGGTCCCCATCCTCAACTAATGTGTTCGAATGACATGTGCAGGATGT
TCTAGGAGGAACTATTAATAGTCATTGGATTGTTGATAGTGGAGCATCCAGGCACATGAC
TGGCGACTTACGGCTCCTGTATGACGTGAGAAATATAAGAGGAGGGTATGTTGCCTTTGC
GGGTGATAAAGGTGGGTACATCACTAGAGAAGGAAGTATCTCCAATGGTATCGTGTGCTT
TGATAAGATCAATTATGTGAAGCAAATTGATCACAATCTTCTCAGTGTGTCGCAAATCTG
CGATAAAAAGTTCTCAGTGATTTTTGATGATGCTGGCTGCTATGTGCTGAAACCTGGATT
CAAAATTCCACAAGAATGGATTATCTTATCGGCTCCGAGAGTTAATGATCTTTATATTCT
CGACATGAGCCAAGCGATTACTACATCTGCACAAGTCACTTGCTTTGTCTCGAAAGCCAC
AGAAAAGGAGTCTATATCTTGGCACAGAAGAATGGGACACATTCACTTGAGAAAGATGAA
CCATTTGGTGAAAAACAATCTTGTGAATGGTGTGCCTGTGAGAAGTTTTCATCTACAAGA
TATCTGTGTCTCGTGCCAAAAAGGGAAGCAAACAAAGAAGTCTCACCCTTTGAAGAAAAT
CAACACTGTCAGCATGCCTCTCGAACGTCTTCATATGGACCTTTTTGGACCTATGAAGCA
CAAGACAACGTTTGGTGATGCCTATTGTTTAGTAGTTACTGATGACTACTCTAGATTTTC
TTGGGTATCCTTTATGGCACACAAGAGTGAAACTCCTGGCATCCTCAAGGATCTTCTTAC
AATGTTGGAGAATCTCTATACGTTGAAAGTGAAAAGGATCCGAAGCGACAATGGAACTGA
ATTCAAGAATCAAGTTATGGATGAGTTTTGTACTTCTAAAGGCATTCTTCATGAGTACAG
TTCTCGTTATACTCCACAACAAAATGGTGTCGCTGAGAGGAAGAATCGAACTATTATCGA
AACTGCAAGGACAATGTTAGTAGAGTCGGAACTCCCTATTCAATTCTGGGGAGAGGCTGT
ATCAGCTGCTTGCTACACGTTGAACAGAGTTCTTACAGTTAAGAGACATGGCAAGACTTG
CTTCGAACTCCTTCAGAGAAGGAAACCGGATCTTTCTTACCTTGAACCGTTTGGTGCTCC
TTGTACTATGATTGAGCCGGATGGAAAGTTTGGTGCAAGAGCTATCGAGGGTTTCTTCCT
TGGATATGCTACTCCGAATTTTCGTGTTTGGAATCTAGCTACCAAAAAGATTGAGCTATG
GAGCGAAGTTAGGGTTCAAAGGTACACGAGTTCTGTTAGGGCTCCGGGTGATCCGTGGAT
GTTCGATTATGATGGGCTATTTGACTCCTTCAATCTGCCAACCTTTGACGAAGAATCAGC
AGCGGCTCGGATGTTGTTGGAAAGTGACAACGCTGCTGTCTCGCCTTTGGTTAGACCTAT
TGTGGTTGACCCTCAAGCTTCTTCGTCAGTCAACAATATGGTTCAAAATGAGGTTTATGA
AGATGCTGCTGACTATAATGACTCTTCTGAAGATGATGAATATCATGATGCAGCCGAAGG
ATCTTCAGCTCCAGCTGCTCCTGTTCAAGGTGCTTCTGTAGATACACCTCATACGCAGAA
TATAGATACTGCTGAAGGGAATGCATCCACCTCTACCCACATTCCAGGTGTGGAGCTGGT
TGTTGATCTTAATTTGAATAATTTGGGTATCAATGCTCGTGTACCGGATAATCCTGAAAT
GAGGATTCACGATACCCATCCCCAGCAGAATATCATAGGAGATGTCCATCGCGGTGTGCA
GACGCGTAATCAGCTAAGAAACAACCGGAATGCTGGTTTGTATTCAGCTATAAGAGAATC
TGGTCAACAAAATGACTGGTCCTTCGCGTGTTACGTGTCACAAGAAGAACCAAAGTCGTG
GAAAGAAGCATTGAAAGATAGTGCTTGGGTTGAAGCCATGCAGGAAGAATTACAGCAATT
TCACAAGCTGGGTGTTTGGAAGCTTGTTGAAAAGCCTGAGAACTACAAGAAGATTGGCAC
TCGATGGGTCTTCAAATGCAAGAAAGACGACCGTGGAGTGGTTATTCGGAACAAAGCTCG
TTTAGTCGTTCAAGGTTTTCGTCAGATAGAGGGGATCGACTACAACGAAGTCTATGCACC
AGTTGCACGTCTGGAAGCTATTCGGATCTTTCTGGCTTATGCCTCATTCAAAGGATTCAA
AGTTTACCAGATGGACGTCAAAAGTGCATTTCTACATGGTGTGGTTGAAGAAGAGGTATA
TGTCGAACAGCCTCCAGGTTTTGAAGATCCTGTTCATCCCGATCGGGTTTGGTTGCTCAA
CAAAGCTCTCTATGGTCTTCATCAAGCGCCACGAGCTTGGTATGCAACCTTATCTACATA
TCTGCTGGAGAACGGTTTTCGAAGAGGTCTTATCGATTGTACTCTCTTTATCAAAGAACA
AGATGGAGATCTTCTTCTGGTACAGGTATATGTTGATGATATTATTTTTGGTTCTACTAA
TGATGTTTTGTGTAGGAATTTCGAGCGCATCATGCAGGATAAGTTCGAGATGAGTGCTAT
GGGGGAAATGAATTTCTTTTTGGGCCTACAAGTGCAACAAACAGAGTCTGGGATATTCAT
CCATCAGACTAAATATGTTGGAGACATCTTGAGCCGGTTCCAGATGTCCGATGCAACGCC
CATTGGTACCCCACTGCCAACTAATCACGGAATAACTCCTGACTTGAAGGGTGAACCTGT
TAGCCCTTCATACTATCGCGCGATGATCGGATCCCTTATGTACCTTACAGCATCAAGGCC
AGATATAATGTACCCAACGTGCCTGCTTGCCAGATATCAAGTCAACCCGAAGGCCTCACA
TCTTGCAGCTGTCAAAAGGATTTTTCGTTATTTGAAGGCTTACCCCGACACCGGTCTGTG
GTATCCTAGGGATAATAACTTTGACTTGGTCGCATTCAGTGATTCTGATTTTGGCGGATG
TAAAATCGACGGCAAATCCACAACTGCTGGATGTCAGTTTTTAGGAAATCGCCTAGTCAC
ATGGCAGTGCAAGAAGCAGACGTGTGTCGCTACATCAACATGCGAAGCTGAATACATTGC
TGCCTCAAGTTGTTGTTCACAAGTTCTTTGGATCCAACAACAATTGCGGGACTACGGTTT
TGAATTCCTAACTACTCCTATTTATGTTGATAATTCTGCTGCTTTAGATATCACTAAAAA
TCCTGTGCAGCATTCAAAGACCAAACACATCGAAATCAAATATCACTTCATACGTGATTG
CTTTGAGAAAAGGCTAATCGATGTTGTTAAGGTCCACACCGATGACCAACGTGCCGACTT
ATTTACCAAAGCTTTTGACAAATCTAGATTTGACTTCTTATTATTGGTAAATGGCATTAA
GGTCAAGCAAGAGTAAAACCAACATCGGAAAATCATTTTTGTAAATATCTTTGTGTGTTT
TTAAATTTATCTTAGTTTGTTGATTTTAGGGGGAGTAAATTCAAAAATCGGAAAATACAA
AAACACCGAAAAATTTCAAAAACACAAAAACAATAGAAAAACAAAAATGAGTTTCCTGGC
GAGCAAAAGAGAAAATGATAGTACATCAGTGGTCTATCCAAACCTCTTTAAACCTTAAAT
GCAAAACGATAAGCAGCTCTATATAAGATGTATCGGTAGGCTCACAATCATTTTAAAGTG
TGCAGGGTGATATAAATCTTAATCGACTGAAGACCAGGTGGGAACCATTCATTGGCATAT
GGTCTCAGTACCGAAATTTCGTTTGATAGATTGCCGAGGTTCTGAGATATTCGGTCTTTA
TGCTGCTTATCATCTGGGTATCATGGTTGTATCTTTTACCGAAAAATAACGGGGACGCAA
GTCTAGATCTTCCATGATACTATACATACGTGTACATATTACATACTGCATTCGACCTCA
ATAAGTGATAAACAATCACATGTCCAAAACAAATAAGTGATAAAAATATCACATTTATCC
GGGTGTCAAGTTCGTCTCTCTGCTGTACGGAAGTACTGACCTGTTCACGGACTTGCACCT
GTGCCCTCATGCATACGAAAATCAAGTTCCTCATCAATAAGTGATTATATCACATAGGAC
TTGTTTTCAAATCAAAATAAGTGAGTATCTCACAATTTATACGGTCAAACAGATGATAAT
CGGTATACTCACCGGTAAGATGAACTCTCGTGCATACCTTGATACGGGAATGTGTCGTGA
TGTGGATGAACACCGGTCGGTAAGTATAAATCATACCTTAACGTATCTCCTCGCCATGAT
TACATCTGATAAGTTGAGCTTAAGTGGACAACAATACCGATAATTGTTATAGGATGCTTA
TCTTAATATTAACTAACTGAACAACAAGAGTGTTTTGGCATGACCGTACACTGATATGAT
TCTCTTACCCTCGAAACTCGCAAAAAGAATGTCTGTATATATTTATTTACTGCTTAATTT
TTAGTATGTTTCTTTTAAACAGTTTCGTCGTTTGGTGCATATCAGCACGACATTAGCGGT
GATGTCGTTTGATAACACTCAAAGGATATTAAAATTGTTTCCTTTTAATTTCAAAAATAC
CAAAAAGATTTTAGGCTTGTTTTAATATAAACTTTATAAAAGCCAAAAAGATTTTATTTC
TGTTTTATTTTCGATCGTACGATGTTGGAGCTCAAGTCTTCGTTGCCTGAAACCTGAACG
AAAACCGAATTGACTAAATCTTCATAAACGGTCGAAATTTGCAAGTTTTGAAAGTTAAAG
GCTAAAATTGACAAATTTATTAAACTTTCAAACTGTCGGACGGTGTTTGATTATCACATG
GTCATTCGTGTGTCATTTGTTTATACTATATTCCAAGCAGTTGTTCTCATTACGCGTTTA
GATTTCTTGTATGTGCAGATTCTAAAGGCTAGGAGAACATGGTCGATGACAAGCTCTGGA
ATGAAGACACGACGAGAAGGCGCTCAAAAGATGAAGATGATCGAGTTGCCGCTGGCCATC
ATCAACACCACAAGGATCTCACTTCATAAAGATAAAGTCCTTTCACGAGCATAACTCAAG
GGGGAGCTTATGTTAAGGGGGAGTTTGTCAACACACTTCCTACACGATACGGGTAGTTTG
TTGATACACTCTCTGCTTTCAAGACGTGAAGACTTTGAAGATCCTCCGACCATGAAGACT
TGAAAGGACATCAGAGTTTTGGGAACTCGAAGACCAAAGACCGTCAATGTTCAAGACGGG
TCTACATCTATAGAAGATCAAGACAAGATAAAGACAAAGCTACAGCCAAGGGGGAGTTTG
TTGGTGCACTTGTGTCTGTACTTTGTCTGTATTCGGTCTGTATGTAAACGATGTCCTAAG
TCTGTAAGTTGACTAAGTCAACCATCCTCCGGATTGACTTGGTCAAACAGTTAGAAAGAT
AAGTGTCTGTCTCGAAGGATAGCCTCGAAGGATACTGTTGATCCTTCGAGGTGCTCGAAA
GATATGGTTCGACCATTAGTCCTCGAAGGATGATCCTTCGAGGTACATGTTGATCATTCG
AGCTTGTTGTCATCGATAGATGATCCTTCGGACCATCTATCGGATCCTTCGGAAAGGACC
TGCTGTGTATGGGTATATATACTCATGCAGTGTGTTAGTGTTAGATAGATGCACACATAG
AGAGTTAGAGAAACTCTGCTGAAAAACTCACACACACACACACTTTAGAGAGTTTGCAAA
CAGATTGTAAACATTGTGCTTGTAACCGTAAACCTTCATACGTATTAATACAGTGGTGTT
AATCGGTGAACTTTGTGTGTTCTTGTGTTTGTTCTTGCTTCATCCCGGTTTGCCTACTAG
CTTGGATTCCGCACTCGCTAGTGGGTTAGTATAACAAGGTTTAGGTTGTTCTCGATCCTC
CGAGAAAAGGGACCTACAATAACAAAATGTGTAATAACCTTTACACATAATGATCATAAT
ACTCTTCCCCTGTACACATAGAGACAAATGTACCATTGTCTAACATGCCTATTTAAGCGT
AACAGGTATAACAATGTGAAACTTGGACCTAAGAATGTCAAAATGAGCGGATGACAACCA
TTTTGTCAAAGTACCAACTAACTAAGAACAAGTGTAGGCATATTGAACAGTGAGAGTCCA
CGCTAAAACCATATATTCAATAAATATAGATTGATCAAAAGGTGTTTCGTGCATTGATGA
AACAATAGATTGACTGCTAAATACGTGGCACAAAGATTGTCACAGCAAAGAGTAGGTGGA
CATGAGATAGGAAGCTAAAACTCATGTGAAACATACATAATCTAGCGAATCTCCACTGCC
GTGTGACCCAACCGATAAGGTTGAGTCCAAGAAATTGTAGTAACAGGTAGTGGATCAACG
ATTCAAGGCATCCAACCTAGTTCACATCAAAATAAGCAAACCATGTGAGATATAACCTCT
AAGGTACATCAAAATACTATTGACTAAACCTTAGTAACGATCAATAGGTTTGTACAGAAA
CTAAGAAACTTTGTTGACCACATCTCCCATCCCTAGGCAAATCAGGACAATATACTATAA
AGCGTCGACAGTGTTCTAATATAGTAATGGATCCTCCAAAGGAATAATAGAATACCAAGA
AAGTTTTGGACAAAGGAAATATATACAAAGGTAGATAAAGGTCGGTAGTAAGTAAGCCTA
GTCTAATGTGTAATGGATCAAATAAGTAGCACTACTTGTAGTTTGTACTCCTATAAAATA
AGATTAGGTGTCTATGTCCTTGAGCTCAAATTGGGAATATAAAAGTTCAATAAAATGTGT
AACAAAGCGGGAGGAGCTTACGATAATAATGATGTCATCAACATATATGTAAGAAAGTAA
GAAAGTAAGAAAGTTGATGTACCAAACTTAGTAATTTTGTAAAAGTTGTTTAGAGCACAA
TGCATGTAAGCCACACACAAAGTAAGTAACTTTCCAAGTGACATGAGACTTTGCGCGTGT
GCAAAATGACATGAATTTAAGTGTTTTGTTCATGAGTATAAATAGGTAGCCCTGAGTGTG
TTTTGTAGCTTTTGCTCATTTTTTATAAGTAAGGCTATCTTGCAATACAAAAGATAAATT
ATTTACTTGATGTGTGTTTTGTGCTTTTATTCTATTCGGATTATATACAATTGTATTATG
CCTGTTGTATGCAACTAGTCATGATCAGATTCGTAAAAGATCCAATCTAAGGACTTACAA
TTGGTATCAAAGTCTTTGTCCTCATTTTTGTGAAGATTTCGAGTATGTATTTTCTGATCA
TGTTACAAGCAATTTAAAGCAAATTTGAAGAAAAATCAAGCAAAATGATGTTTGATGATT
CCAGTTTGACGTGAATCAATTTGGGTTCCAATTTATTATCTCATTCTTTTAGATCATTAG
ATTTTTTTATTTTCAAATTTTGCAAAATTCGGAGTCAAGATGGAGTTTTTGATGACTTTG
AGGTGCTACTGTGTGGTTTCGGTTAGAAGATGTTCCCGCCAATATTCATATGTTTGAATA
CTTGTGAGGTAGTTAACGCAAGCACAATCAAAGTAAGGATTATAAATTATGCAGGAGTTT
GCGCGATAGTTACATGCATGAACATCAGGATTACACCTACAATCTCTTAAATTATGCTTG
TAGTTTAGTACGCACAATAATTTAAAACCTACATCGTGTGTTGTTACTTTGAGCGAACGT
AAACTACCATGCACATTCTTGTTCAAGTTTTAGTTTGCCCACAAGGGAAGAGGCAACATG
CTGATAAGTCTATCGTTGTTGGTGGAAATGCCGGTAAAGGAGAAGGTGGTGAAGGTGAAA
GCAATCAATAAATACAATGATGACTAATGATATCGTGAACGCTTTGCATGTGGATATATT
CGGTCGCTTCATAATAGTTAAAAGGCTAAATTACTTTTTGAGTCCATGTGTTTTATAGGT
TTCAACTAGTTGAGTCCAAAAGCAAAAAGTTTAACGATCTGAGTCCCTATAAGCAATTTC
TTTAACCATTTGAGTCCAAATTTATAACACGGTTAGAATTTTTTTGTTAAGTATTGTTAA
ATGACAAAAATACCCTTATAGTTAAAAAATAAAATAATAAATGCCCCTATATTAAAAAAT
AGAAAAATAAATACCCCTAAACTAACACTGCACTCGGTCTCTTTCTCTCAAAACAACCAC
TACCATAACCATCATACACCACCATAACCATCATACACCTCCTCACCTGCAACCATACAC
TACCATCACATTAGAGCATCGTCGGACAACCATCAAAGCCCCACCTTCGGCACCATCATC
ACCATCAAAGCCCCACCTTCGACACCATCATCACCATCAAAACCCTCTTATCCAAGCTCC
ATCTCCGGCTGCGAAATACTCCTCTCGAGCAACGATTCCCAGCCGTAAGGGTATCCACAA
GCAATGGAGAACAGAGAAAGGAAGAAGCCTCCTCTCCAATTTGAACGTCAACACAACAAT
TCCAGATGTGGCGAACCCTAACTCTGTGGAGAAGTCAATTTCTGATGATTCAGAGGTCTC
ACAATAACCACCGAGTGCTACTGTGCCTATAGATGTTGAATCATTTCCTGCGGATGTTTA
TACGGTGGTAGGAGACCGACTCGGTCTCATTTGATGAAGCGTTTCTTGCCATTAACCAAG
GTAAGACTCAAGTTGTAAACCCTTTTACCCCTTCTAAATCCACCTGTACGATGAATGTTC
GCGCTTAAATCAACCGACCTCAACAACGCACATGCTCCAATCTCGTGAGGAACCAGACCA
GTAAACTTGTTCTTTCTGAGATTAATTTCCCTGAGGTTATACAAACCTTTGATATCCTTC
GGGATCTCACCTTCGGTGGTGGCAGTGGGGCGGTGGTGTTTATATATATTATATGTTAAA
AGTTTATGCATTAAAGACTTGTTCCTTGTACTTATGTGCATATAAGACTTGTACTTTGTG
TTTAGATGACCAAATTACCCTCATAGTTAACAGATTTGGTGGATGAGTTAGAAATTTGGA
CTCAAATGGTTAAAGAAAATGCTTATGGGGACTCAGGTCATTGAACTTTTTGCTTTTGGA
CTCAACTAGTTAAAACCCATAAAACACATGGACTCAAAAGGTAATTTACCCTAGTTAAAA
ACAAAGGGAGCTACATTATGGTGTCATCGAATATAAAGTTTGGGTAGTTTTTGAAGTAGA
TCATGGCTTTGAATGGCACCATGATCAAGGTTGAGCTTGTTTCATTAAAGCTAACGCTAT
GTTTTCTTACCCGTGTTAAGGAGAAAGTGAGGAGTTTCCTTTAGCTACCAACCCATACAA
ATGAGATTAACCTCTTGATCGATCGATCTATTGGATCGAAGTACAATGGGCTTGATTGAA
ATGTGAGATCAGCCCAAGACTAAAGCCTTAAAGACGACCAAGGAAAGGAACAATGGTTTT
TACGTGGTTTGGGTGCCTATTTTGGAACTTTCTCAACACGACAATTTGCACCTCTAAACC
TACTCCTACTTATCGTGACGTCCTTATTCAAGTTGAAACACATGAACTTTTTCTCTGCTC
GCTTCATGGACCTGCCTCACCTACTGTTGCTTTTTACTCCCAAACTCAACGGACCGTCCC
ACATACCCGCGGCCATGGACATCGACCTTTTCGTGGTTCATCTTCTCTTGGTAAGGGTCG
TGGTACACAATCTCTACATTGCCAATTATGTCGTTTAGATGGTCACCATGCGAACTCTTG
TCCAAGTCTTGTTGATTATGCTCGTCGTCCTATCAATTGTCCAATGGATCTAACCAAAGA
CTTCTATGCCCAATGTCATGTAACCTCCTCGGGACCCCAATTGGGCCACCGAAACGGGTG
TAAGTGACCATACGATACTCCTACCTACTAACTTTCCAACTCATGCTACCTACACAGGTG
ATAACAAGGTTACTTTTGGCAATGGTACCCTACCCATCACACACATTGTCACACAAATAT
TTCTAATGACATACCTTTAAAAGACATTTTGGTAGTTCCACAACTCACCAGAAATTTACT
ATCTATAAGCAAGCTGACTAGTGATAATCATTTGGATGAGTTATTTTCACAACCATATTT
TTACATTTAGGACCGCACAACAAAACTGGTGGTGGCCTAAGGGTGTTGTGAAGACAGACT
CTATGTGTTGCACACAGGTCCTAATGCTATGTCTTCAGTTTCCATGAATCCATTTAAAGA
TTATTTTGAACTTTGGCACTCTCATTTGGGCCATGTATACGTTCATATGATTTTGTCTTT
AAATAAACATGGACACTTACAACTTACATCTATTTTACCTAAACCGTTTACATTTTATGA
TAATGAAAGTCGTGCATATCACCCTTTAGATTTGATCCATTTTGATCTGTGGGGACCATC
TCCGGTGACATCCGTAGAAAATTATCACTATTATGCAATTTTTGTTTCCGCGGTTTACTT
GGCTATACCCTCTAAAATAAAAGTATGAATTCTACACAAATTTTGCACTTTCAAGGAAAA
TTGAAGTATTTCAAAGTGATGGAAGCACGTAATTTTTAAGTCGAACAGTAAAACAATTAC
TTGATGAAAATGGCTTGTTTCATCGCGTCTCTTGTCCATACAAGCAACACAAGAATCATC
ATATTATTGAAATAGGCTTGGCATTACTTTTTAATAGTGGTGTTTCACCGTCTTGTCTTA
TTGGGTGCATGCTTTTGTAATGTGGTATATATTAAAAATCGTCTTCCCACCAAGGTGTTG
GATGGTATGTCACTGTTTAAACTTCAACTTTTTACCCAACCGGCATACAACAATTTTCAG
GTCTTCGGTTGTCGTGTTTATCCAAACTTCGCAATTACTTGGCACATAAGTTGGCACCAC
GCAGTTACCATATATATTAATTGGTTATTGCATTCCATATAAAGGGTTTAAGCCAATGAA
GCCCAGCTCAGCTGGGTGGAGGTGTGAGGGTTTTACCCTCTGGTCACGGGTTCGATCCCG
GGCTAGAACGGTTTTCCCGCACGGGTGAGCTAAGGGGTCGACTACCAGCCGGTCGAAAGC
TGGTGTGGGCTGGACCTTAGGGGGGGCCCGGGGGTCGATCCCGGGGGGCGGAGGTACTTC
GTCTAGGTGTGTTCCGCTGAGCCATTCAAAAAAAATATAAAGGGTTTAAATGCCTTAACC
CGATGACCATTATCATACATGCTCGTTTTGATGAGAATTCCTTACAATTCAAGGGGGATA
CATATCCGTCTAACCTATTGCTTCTCCCATGGCATACGTACACACAAAATATATTCCCTT
CTACCCTCAAGCCCACCCCACACTCTAAGCCACATAAACGGCCCCACCAAAATTTATTCA
CCTCCTACACCTTGTCCCCAAAGCCCCGACACACCTTTACCCAAATCTCACCCCATTCCA
GCCGAATCCATCACCAATCCAGCCCCATATAATCCTACCAACACCGAAATCACTCGGCCT
AAACACTTTCCCATACTGAAGCCCAACCAACTCATGTTTCGCCTCCCGTTGACACCGCCA
CACCGGCCCACACTATACCACACAAGCTAAATCAATTGCGGCCCAAAATGACTCCATCAT
ATCTTCTTAAGATCACACACAAACTAAACTCCAACCTCCAGTTACCATCCAAACCGAGTC
TCCTCTATCTTCCGGTACCTTAGCCCCTTCACACTATATGATCACCCATGCCAGGGTGGT
TATCTTTAAAACTAGACATACGAAAAATCTTGCTCATGTATACTCTAATAATTATATTTT
TCTAGCACTAAACCCAAGGGATTTAAGTCTACTCTCTAATACCCGCATTCGCCTGATGCC
ATGAATAAGGAACTAACAACGCTTCAAAATGATTATACATTGATGTTTGTAACTCAACCA
AAATCACATAATGTAATTGGATCCAAATGGTTGTTTCGAACTAAGTACATGTATAATGGA
TTTGTTGAAAGATATAAAGCTCTCCTTGTGACACGGGGATTTAGTCAAATGCCTGGACTA
GATTACTCTCACATTTTTAGTCCTGTTGTCAAATCTTCCACCATACGCGTGGTCCTCTCT
CTCTCTCTCTCTCTCTCTCTCTCTCTCTCTCTCTCTCTCTCTCTCTCTCTCTCTCTCTCT
CTCTGATTCATAACTGAAAATTACATCAATTGGATGTGAATAATGCCTTTCTTCACGGAC
ATATCAATATCAATGAATGCATATTTATGAACAACCACTAGGCTTTGAAAATCCTCACTT
TCCTGACCACGTGTGCTTACTAAAAAAAGGTTGTTTATGGTCTCAAGCAAGCTCCCTAGG
CCTAATTTCACAAGCTTGGTTCCTTTATTACTAATGAATGGTTTCATGTATAGTAAGGCG
GATCCCTCTCTCTTCATATACAAGCGAGAATCTTGCATTACGTATCTCCTTGTCTATGTA
GATGACTTGGTTTTAACAGATAATCAGGAAAGCACCATGACACACTTTACCAGTCTCCTA
CATAAAGAATTTGCCATCAAAGACTTAGGTGACCATAGCCGATTCCATGGAATTGAAGTT
GTTCACACAGTTGATGGTCTCTTTTTGAGTCTACACTTTAAGAATGTTAAGCACATTCTT
CGGTATACTAAAGGCACCGTGGAATAGGGTCTGACATTTTCTAAATATGCATCCACTACC
ATCCTTGGTTTTTTAGATGCTGACTAGGCTCGTTGTATAGGCACTTGCCGCTCCACCTAT
GGCTCTTCTATTTTCTTGGGTGGAAATCTTGTGTCACGAAGCGCTAAGGGAACCTATTGT
TGCCCGCTCAAGCTGTGAATTCGAATAACATGACATGGCTAACATAGCTGCTGAAATCAT
TTGGATCAACAACTTGCTTAGTGACTTACATGCTCTCCCGCCTGACCGACCGACCGACCT
TACTTTGTGACAACAAAATCGCCCTATTCTTAACCCAAAATCCAGACTCTCACAAACATA
TTGACCTGGATTACCACTTTGTTCGTGAGCTTGTTACTTCTAGGAAATTGTTCACTTGTT
TGTTCCAACCAAGCTCACGTTGCGGGTATTTTTACCAAGAGCCTCCCACGTTCACAGTTC
GAGTTTTTCCATAATCGCCTTTGTCTTCGCTCGCCAATATCCGCTTGAAGGGAGATGTTA
GACAACCACAACCCTTTTGTTTTCTTTTGCCTATATTTTTACATTTAGTGCACAATTATT
ATTATTAGGAGATATATGTGCTCTTATTCAAAAAATTGTTAAAGAAGAACGGCATGAAAC
AGTTTCAATGTAACCGTTCCTTCGATCAATCGATGTGACATTTTCTTGGCACCGCTTCCA
TTGGTATTTAAACATGAATAATCTATAAACTAATTAATGTCAGTCGCATACTTTGTATTT
TTAATATCATCTGCAAAAGCAAAGTTTGTTCTTTTCTTCAATCTCCTATTTCAATTCAAA
TCTTGTTCAGTTTGTTTTTCTTGTGTTATTGTTGGATCATGAAACCCAATCCGAAATCGA
TTCTAGAATGCCACTGTGCAACAAAGCTTAGTTTGCTCACAAGATCCAACACCATATAAA
CGAGTAACCTTATATTGCTTTGAGAGCCGGAATATTTGATACGTTAGGCTAAAGTTTGAA
CTAATGAATTTTAGAAACCCTATAGTTTTTAGGACTAAGGTAATATGATGTTTCCAACTT
AAATAGTTTTCACCATTTTACTTGAGGGAAACAAAGATTGAGATGTTTGTAACAAAAAAG
GAATTGAACTTAAATCACTTGATGAACTACATGTTGACATTTTTTGCGTTGAAATGGGAC
AAGTAAAAACAATAAAAGAAAAGGAAAATATATGAGACATTGTATGTTCTATCTTCTGGA
TTAAAACATAAGTGACAACCTCTACATATGCCAGTTGAAAAAAGCAGCAACAATTAACAA
AGATGTAGCCTATTGTAACAAACATATAGACTGCAGTATACCCCGTTAGCATAACATGAA
AACTGTAAGAAAAGGGGAGTGGCTGAAAATGTAAACTGCTTTAATAGAAATATTAATTCT
TTGAGTTTTGTCTTACTGTAGGTTGTTATATGAAAGACTTTCATCTTAGGAGTCCTAGAT
CAATTATGTTAATCCTCTTCATACCTATGATATATTCGCGTTGCTAGGTTTTGGTAACGA
TTTGAGAAAATTATGAGGTTCTGTATTCTTAATGTCTGGCCTATGTGAATTCAGATTTTT
AAACATGTATCAACCACTTGTACTGTACGTAGTGTTAAGGCAGTTCTAAAGCACATACGA
AAAATAAATTTCCTTGTGGAATAAAAAAATAAAACTAAAAAGGGCTTACCTGCCATTGGT
AATGTTCCATTGAAATTATTCTGGTTCAACATGAGGACTTCCAAGTCAGGTAAATTAGGG
AGTTCTGAATTATATAAATAGACAAATCACGTAATTGAATCAATATACTAGAAAAAAAAA
AAAAAAAAAAACAAATAGTTAGTAGAACTAGAAATTTGAAGGATGCAATTGGGTGAAATT
ATTCTTATTGAACTAAATTTAGCAATCATCATGGATGCTCCAATAGCATCACCCGCCCAA
CCAAATTAACTACTTAACACCATTAAGTTACTGTTAGTTATGGTAACACTGCTTACGGTT
ATCGTTAGATTGTGCCTATAAATACCCCCACTACCTATCATTTGTAACTTAAGATTTTAT
TATCAAGTTTTTTTAACAGCTAAATGTTACACTATTGATCTTCTACTCCTTATTCAGTTC
TCTAAAATTGGTATGAACAATCAATTTCAATCCCGAAGAACCGTGGATGGCCGTATATAA
TCAAGTCAAACATCAGTTGAACTATCAATCGATATATATCAGCGAAGGACCATCTGAATC
GAGGTTGTTCAATTCAATATAATTCCCGAATGACCGTGAAATCATCATCAAAATTCAAAA
AACAGAGACGGAAAGGACTGCCGTGAACATTAAATTCAAAATAGAACAAATAATATTGAA
CATACCTTTGGGCAAAGGACTGCCGTCAAATCGGATTCCAAAGAAGAAACAGAGACACTT
GCAAACAAATTTGTTCTAGCCGATACCTTGAAGGACTAAGGCAGCCTTAGTAGTCAAGAA
CAAATAGGTGAAAAAGACAAGTCAGAGTGAGACCAAAGGACAGTCGTTTATGAAGAAGGG
GGATCTGTGTCAAATTTCCACAAGTTATACGGTTTGGCCAATCCGTATAATGACGATTCT
TGAAACAAACGGATTATGAGAAGAAATTAAATCCACTCCTAAAGGAAAGACGCTAAGTGT
TAAACACATCAAAGTTTTTGGATGCACCGCTTATATGAAAGTACGAAAACCATTTATATC
TATTCATCTACCAAAACCACAAACATAGGAAGTGAAACAACAGCTTCTCAAGTAGAAAAA
AAGTGTTTAAAATATTCATGAAAATGACTTTGCACAAGTCGTTGCACAAGTTGCAAGAAT
GGAAACTATAATACAACTTCTGGCACTTGCAACAAGAGAAAGGTGAGAAATACATCATGT
AGATGTAAATTCTACATTTTTAAATGAAGAATTGAAGGAAGAACTATATGTAAATCAACC
AGAAGGATTTGTAAAGAAAGGAAAATAAAATAATGTTTACAAGCTATCAAAAGCATTTAA
GAGGTTATGAGAAGCACCTAGAGCATGGAATGTGAAACTAGAAAAAACCTTAAGGTTTTA
GGTTTTTCAAAGCGTCCACAAGAACAAGAAATCTACAAGGAAAACAAGTCAAAACTAACT
ATTGGAGTTTATATAGATGACTTACTAGTTACGAGAAAAAAACAAGAAAGACATCATCCA
CTTAAAGAAGGAAATGAAGAATGTGTTTGATATGAGCAACATGGGATTATTAATTTACTA
GTTGGGTATTAATGCCACAAAAGATTCAAGGGGAATGGCAATCAATCAAATTAAGGAGAT
ATGCTGCCAAGATTCTACAAAAGGCAAACATAAATGATTACAATCCTACAGGGTACCCAA
TGAAACTAGGAGTAAAAACGTCAATGTTTGAAAAGAGTGAACCGACAAATGAAACAAAAT
ATAGAAGGATAACTAGAAGTCTGGGCTATCTTAATCATAGAAGACCAGACATAATTTCGT
TGTTGGAATTTTTAAGTAAATACATGTCAGCACCAAAGAAGGAACATATGAAAGCCTCCA
AGTAGTTACTAAGATATGTAGATGGAATACTAAACTATGGAATCACTTACAATGAAAATG
GCAGCACGTCTCTTATTGATACAATGACAACACGTTGATGATAGATGTTAGAAACCGAGT
TTCTTTGTTTGCAAAAAAGTATTGATTATCACAAAAATATTCACAAACTGGGAGTTATCA
TCAACGAATATTTTTCATTAATCTTCAAGATTCAAATGTTTTACAACTCGATTGACTCTA
CAAATTCCCCCTCAGCTGATCACACAAACAAATCAGTTCGTACAAGAGAAAATATGAGTG
TGTGTGATAAATAGATCACTAACAGGTGTGATCTATTTATAAAAGTACGAAAGTTCTGTT
CAGCGATCAGCTGACGTCACCCTGATATATCTAACATTTCTAACAGAAAGTATTCTCTGA
AGTGTGCAAACATCTAAGCAAATCTTATCATCTGATCTAGGATATACTAAACACTGTTGA
AATAAAGTACTGTTACATTGAGAAAGTACTGTCTAGCCGATCCTCTGTTACAGTTGTCCA
AACATTTGTTTGTCCTCACAGATGTTTGGTCATCTGCATCAGACCTTTGCTTGATCATAG
ATTTGGTCACAATTTGCATATACATTAAATAAAATATTTTTGTTTGGTAGATGTGTGAGG
TTGTATTGGAGATGATGCATTTGCATATACGCACAATAAAACGTTTTTTTGATGCTCGGC
TATCAAATTCGAAAACAAATGCAAAATCATTATCGGTTGGTGGTCATATCAATGATCAAA
TGTGTTTTAGGCAACGTTACTATATACAACTTCACACTTTATAAGACCCATCAGAGGTTC
TTACTACTTCATAGCGAATCAGAAAGTCATTTTTTTGTGGGAATGTCGATAAATCAAAAA
TACATTGGGTAGCTTGGTAAAGGACGGTTTCACCCAAAGTATCTAGAGGTTTGGGTCTTA
GTTCTTTATATGCTGCAAACTTGGTCTTACTTTCCAAGTGGTGGTCGCAATATAAAATTG
AGGATTCGACGCTTTAGTGATCATGATTTTGGCAATACATCAAAGTATGATTTTAGATCT
CAATTACGACAAACGTGAGTCTCTCTGGCTCTTGGAAAGACAATTTGAGAATCGATTTAA
CCATATAAAAACCAAATGTGAAAATCAATTCCTTGATAAATGGGTTATAGGATGTCGAAA
TAAGATACGATTTTGGTTGGATGTTTTGGCCAATGCAAAGCCATTACACATCAAATTTCC
AGCTTTATTTATCTTAGAGGAAACTTAGACATATACAATTGATATGTGTTATTCAAAACA
TGAGTGTTCTCACTTCGTGCCCGGTCACCAATAATAGCACCCACCAAACCGCCCACTTTA
TGGAGAAGCACCATATTCGGTGGAACATATTCTCACTTCATGCTCAGTCACCAATACGAT
ATGGGTTGTGATTGAACCATGGTGTAATGTTCCCTAATTTTACGTTTTCTGGTTTGTGAT
TTGTTGGACTATCATAAACTTTTCCTTGACAAAAAAGTTTATATAACCAACACTGAAGCA
CTCAAGACTCTTGGTTTTCTATGGATAAAAAAGTATCAAATTAGAGAACTTAGAGTGTGG
TCAAAATGGTATAGTTCATTATTTCTTGTAATTGTTGGAAACTTAGATCTAACAAACAAA
CTATAAGACGGTTTAGGTGACAAATAACATGTCACCTTTTTGACTTTATTAAGAAAAAAA
AGACCATAAAATCGGACCTTAACAACATCAACGAGTTTCCTTTTGAAACAATCATTTATA
GGCTGATATTGGATATCAATGTGTTTGGTCTTAGAGTGTTGTATAGGTCCCAAGAGGCTA
GCCTAGTGGGAGAGGGTGCCATTGTTGGGAAGGTCAACATTCTCGTTGGTTGTGACGGCT
TTCTTCATGGGAAACAAACGAGTCTGGCTTTGATACCACTTGTAGGTCCAGATTTGGAAC
TTGAACACACGGATATCTTGTTTCCAATGGTGTAACAAGTGTGGAATCCAAGTTACACCA
CAAATCGAGCACGAGTGTGATTCAATAACACAAAGATATTCAACGATTAACGCTCGTATA
TTGATTTCGACAGAGTTTGGTTACATTGTTTACACAATAAGATCACTCACACTCTATTCT
CACACACACTCTGTATTCGCTCTTGCAAGCATGCAATTCCAAGTGACACTCTAGGTATTT
ATACTAAACTCAGCAACAAAGCCAAACGACAGGCATACTATCCAAACTATAGTACCATCA
TTTGGACTATATATCAAACGATTGTCTCATGGTTATGGGATTCCAAATGATGGCTTGTGC
ACTCTCAAATGATGGTTATGTTGGATTTCAAATGATGGCAACTCATATAACACCAAACGA
TAGACCCCATGAATATTCCAAATGATGGCTATGCATGTCTTGGTAATATTCCAAGCGATA
GTCCATGAGGTTTGCGTTTTGATTCACTTGAACTTGTTATTCGAGTCACGGGACGGAGGA
ACGTCGTTCGACTTCGAACGTGAGCGAACCATCACTAGTTGCATCCACAAAATGCATGAA
CATGTATCACACAAACTCATTCTTCACACATATTTGCTCGCTCCTCCTAATCACTCAAGT
CTTTCACATCTATTAATCACACCTTCCAACTATAATCTTCGTCTCTAGGTCTTGGTTCTC
TCAAACAACTAACGTCCCTGATCGCGTCTCATGGCCTGTTTATGTTTCAAATAGAACTTC
ACATCCGTATTTGTATCCCGCGGGTTCTTCTAATCTATCACAGATTCATAGCTTTCACAG
CTTCCTGGTCGCATTGCATGATCAGTCTTATTCCTCTTCGTTTGAACCAATCACAGGTTC
ACGCGATCAATTTTCGCAGACTCGATGGCGAACGTATGTTTTTCATGTCTTCTTCTTTGT
TCCTTGATCTTGAGCCTTTGATCTTCTCCTCTCCCATGTCTTAATCTTCTTGTTCTGATA
CTAGTTGTTGTAAAAAAGAATTTACAAACAAACAATAACACGGTTTTGGAGATAAATCAC
GTGTCACCTTTTCAACTTTATAAGAACAAAAGACCAAAAATTGCAATGATTATAAACCCT
CTATTTGTACTAATACATAACTTACTAACTAAGTTAACTTAATCTACAATACTCTTAATC
TAATAAGGAAACTACTCTCTTAATTTAATCCTTACCAAACAAAATCAAATCTTCCAAATC
AGTTTTATTTATCTTTTCCCACAACGTTATCTTTTAACTCTTAACTTTCATGATTCACTT
TAACTCTTTAACTTTCATGATTCACTCGTATAGCCCATACAATCAAAATTAACATCCATC
AATCTTTGTTATTTGTATACAGAATGGGAACTTGTAAACGAAAAAAGTATTCAGAAACAC
ATTTTAAGAACGTACCGTTGAATGTGTGTGACTGAAATTCACAGAAGCTCAAGTCAAGTG
TCTTTAACTTTCTCAATAAAGATAATTCTGCGCAGGATAAATTGTAGGTTAATTAATAAA
TAAGTGTGAATATGAGATTTAGTATTTAAATTGTTTTGTTAGTGTTGTGGGTTAACAAGA
AATTTGGTTGCCTTGTGTGGGAAAGGAACTTCCAAATTGTAAAGAACCACTAAGATCAAG
AATCTTGAGGGATGGGAGGAAACTTATGCATGATATGATGCTCTTGTTGAAATTGTTGTA
ACCAAGAGATATAGTCTCTAGCCTTTCCAGTCTCATTAAGCTCTTACAATCTATAAAAAA
AGGTTATCGATTATGATAGTCTTTATAAAAGAATTGTATATATAAGAGATATATCCACAA
ATCACCTTGAATACTTGGCGTGCAGTTGAGCTTGTTAAGACTTAAATCCAACTTCTCAAG
ATTGGCGAGATTACTTAATTCTGTCGAAAAAAAAAATGGGAGGGAAATAAAACAAATCGT
GATACATAATTTTATGTCTTAGTATAAAAATAAAAAATTTTTTGAGTAAATTATATAAAT
CAGTGTCACAAGTTTCAAATGTATATGTCATTTGTGAACTTAAAAAAGAAAACTTCATAA
AAATTTCTGGAGCAATTTATGTAATTTACCCCAATGCTCTTATTTTTGTAAGATCATAAC
GTCATGCATGTAAACCAATTGTGCTTCATTATACCGTTTTCGTTATTTTCTTTGGAAAGC
TAAAGAGTTAAAAAGAAAGTTTTTTTTTCAACTTCGGTCAGTCAACCACATGGAATGTAG
CATATCGTTAACGGAGTTTAATATATAAATATTATCATTGAGGTTGATAGTTCAGTGAAA
AAGTAAAGTTTTTTAATACATTAAAGTGAGAGGTCTTACCTTTCACAGACCCTACCTTAG
TTTTGCTATTGGTGGGATTTACTGAGTATGATGATGATGATGAAAGTGAGAGGTCTTTTA
CGCCCTGCTTGCGGTATGCGCATATTACGTATATATGTGTGGGTGCTCGGGGAGAAAAGT
GAAAGTGCACTAATTTTAACGTTATTTTACTAATTTCGTGAAAATAACGTTAAAAGAGGG
GGATGGTTAATCATGCATCATGTGGTAGCGTTGATAGCCGAAAGACAAGGGGGTACATAC
ATTAATCGGCAGTTGTCTCAATTGCTGAGTGTTATGTGCCTTATGTCCAAGACTTAATGC
AAAACTACTATCAAGCTAGGGGTCTCACTGGAAGTAAACTCTCTATTCCTATAGGGTAGA
GGTAAGGTTGTCTACATCTTACCCTCCTGAGACCCTACTTTAGCTTTGCTATTGGTTGGA
TTTACTGAGTATGATGATGATGATGAAAGTGAGAGGTCTTTCAAGTCTTATAAGAAGAAG
TAAAAATTTGCCGTTAAAAAAAGTGTAAATTGCCATTTAGTTTCTGAAGGTTTGCCTAAA
ATTGACAATTTAGTTCAAATAAATATTTTTCTTCTCCGAGTCCCTAACTTTTCTATTTTT
TTGCCATTTTGATTCAACCTACTAACTTCATTAAAAAATGTGAGTTAGCTCACAGTACAT
TGTAAATTGTTTGATAGTTGTCATTTTCATCCAAAGACCATTGTTTTCTTTTATTCACTT
ATATATATAAAAAAAAACTTTAATTAAAGAAATCCTTAAACTAAAAAAAATAAAAATACA
TATTAACATATAAAAAACCTATAATTTTTTTAAACATTTAATATATAATAAAAATCTAAC
AATCTTTGATTGTTTTATACGTGCGAGGTGGGCGGTCATAGATGATGGAGGTGTGTGGCG
GAGGTGGGTGGTGATGGATGACGGAGGAGGTGGAGATGGGGTTGGACCTTGGTGTTTGTG
TGTGTGTGTGAAAGAGAGAGACAGTGGTTGGGGATTGATGGATTTATATTAGAGTAAATT
ACAAAAATCGTCCTTTATATATGTCATTTATTGCAAACTGTGTCCTTTGTCTTCAATAAT
TACAAAAAAAAAAAAAAAAAAAAAACGTACTCGATGTTTGCAAACCCTTCCAATTTATGT
CCTTTAGCCCTAACTCAGTTAATTTTTATGGTTAAATCTGACCAAATAGACCCCACATAA
GGGTATTTTTGTGGTTAAATCTGACTAAATGGACCCCACATGAGAGTAAAATGATCAAAT
ACCCTCATGTGAGTTCCATTTGTTCAGATTTAACCACAAAAAATTAACTGAGTTAGTGCT
AAAGAACATAATTTGCAAGGGTTTGCAAACATCGAGAACGTTTTCTATAATTATTGAAGA
CAAATGACACAATTTGCAATAAGTGACATACATAAAAGACGATTTTTGTAATTTACTCTT
TATATTATATATATAAATATCTTAAAAAATCAAAGGGTTTTTTAATATATATATATATAT
ATATTAATTAATATTCCGTTTTTAAAAAATTAAAGGGTCTTTTATATATCAATATGTTTT
TTTTTTATTTTTTTAGTTTAAGTATTTTTTAATTAAAGTTTTTTTATATATAACTAAATA
AAAGAAAAAAAATGATCTTAAGATGAAAATGACAACTACCAAACTATTTAGTGTGAGTTA
ACTCACAATTTTTAAATGAAGTTAATGGGTTGAATCAAAATAGCAAAAAATTGAAAAACG
ACCGAGGAGAAAAAAAAAACATTTGAATGTTAATTTGAAACAAATCTCATGGAACAAGAT
AACAATTTACTCTTAAAAAAGGAATAAAAGTTTCCATTTTCAGCAAAATAGTTTTAATTT
TATATTTCCAAATTAACTAATGTAATTTTTAAACAAAAATATATGTTTCTAGATAGTTAG
TACATGTATGTAAACTAGTTGATGCCCCGCCCGCGTTGCGGGGAGATAGTCGAATAATTC
TCAATCAATTAGAAAAAGACTACTATAATTTTGCTAGGAAAAAAAAACAAAAACGATGAT
AAGACCGTAATTTTGGGCTCAGGGCAAAACTGTAGTTTTTCAGGACTAATGAGCGTGTGT
TAGACAGCTTCTTGACACGAAAAAAAATTAAATCGAGTAAACCAATTAAAAAAAAACCTT
TATAGTTTTGCTAAAAAACTAAAACGATTGGAAAAACGTAATTTTTAACTGAGTGCGAAA
TCATAATTTTAATTCGGGGATAAATTGTAAATTAAATGGACCAACGGGGGAGTGTCAGGA
AGTTGCCGGCACGACTGTAATTTTACACTAGGGGCAAAATTGTAATTTCACCAGGAAAAC
AAACAAAAACGATGGGCAAAATGTAAATTTAAGTTGAGGGCAAAATCGTAATTTGAGTGT
GAGAAAAAAAAACTAATGGCAAAATTATAAATTAATACGGGGCAAAATCATAATTTTGAA
CCGAGGGCAAAGTTGGAATTTTTAGCCGGGAGCAAAAACGTAAATTTATTTTTAAGTGAG
GGTAAAAACATAATTTTGAACTGATGGGAAAATCTGGGACACTTGGAGTTGCGAAAATCA
CCAGCGACATATCTAATACACTTCAGCAGCCAACATCCCCACCACCATCTTCTCTGCCAC
TACCACCGGCAGAACCGCCCACCACTACTCCGCACCTCCGGCGACCAAGAACCCCCAACG
TCCACCACTACCACGTTATGTTAAGCTTAGATCCGGCTCCCCCAAACCCCCACAACCACC
ACCGCCTAAATCCACCATCTTTTTCTCAAATACATGTGTAGGTTTGAAAACACGATGAAG
TTGACAGACGTGGTGCTTAGCTGGAAAAGGAAGAAGGAGAGGTGGGGTTTTGGATTTAAG
ATAGAGAGAGTTGAGGTTGTATTATAAAATAAACATTTAGATAAATGGGTAGGAAAAATG
ACCTGAAATGCCCTCATGTGCCTTGCACATGATTTGACTTAACATAAAATTTTAACGTGG
TTAGTGCTAAAGGACGAAAGGTGTGATAGGTTTTCTAAATAAAGGATTGTGACTGTAATT
ATTGAAGTTAAAGGCTATCCACTGCAATTCGATACAAACATAAAAGACGAAAACTGTAAT
TTACCCTAAAAAATATAAATAACTAAATCAAAATTTTAATATTTTCTAAAAGACTAAAAC
AATATCAGTCAAATTATGTATAAGAAATAGAATATGAATGTTGGTACATATTTCGTACGC
CTGTCACTGTGCGAATAGTTAGATAGAGCTTGTCTTGAATATTGTATAGAATAGAAATAG
TTGGACACGGTATTGTAATGTAAAAGTCCATCTGGACGGATGACCATCCGGACGGATGAC
AATCCGGACGGATGGACATGGTGTAGGTAGTTATCTATAAATAGGGACTTAGGGATCCCA
TTTGGACAAGCTTTTGGTTCCCAGAGGGGACATGCTGTGCAACTGGTCTCGTGGTGTTGT
ATCGTTGAATAATCAATAGAGACCAGATAATAAGTGACTGATCGGTGTCGTATCTATCTT
CTACTCCTTTCTTAGTCGTAATAAACGCACCGAACACGTCGTTTGGGGACCGAGGCTCCG
TCAAACACACCGGTTCGGTTATTTATTATTCAACGATACAACACCACGAGACCAGTTGGA
CAGCATGTCCCCTCTGGGAACCAAAAGTTTGTCCAAATGGGAACCCCAAGTCCCTATTTG
TAGACAACTACCTACACCATGTCCATCCGTCCAGACTGTCATCCGTCCGGATGGACTTTT
ACATTAGAATGCCGTGTCCAACTTTCTCTATTCTATACAATATTCAACACACCCTCTATC
TAACTATTTAAACAGTTGCAGACGTACGAAATATACACCAACAATGAAGAGAAATTATAT
GACTGAAATTATGTATAAGAAATAGAATATGAAGTTAAATTAAAAAAAAAAAAAAAACCA
TGAAAAAAATTAGTGTGATTGTAGAATTGTGACCGTGACACAATCAATTATTTAATTATT
TATTTATTTACTTATTTATTTATTTATTTATTTATTTATTTATTAGGTATATATTTATTT
ACTAGACTGTCTTTATCTCTAATAATAAAATTTATATCTAATTATATATTATCTACAATC
AACCACCACATGTGTATTTTACATTCAAAGTAATAATAAAATCAATTAAATTAGAGAGAA
ACATACCTTGAGCTGGAAATGATCCGGATAGTAGATTCTCAGAAAGGTCTAGAGATTTAA
GTGATGAAAGAGCACCTAAAGATGTTATAAGGCTTTCATTGAATTGATTCCCCCGAAGAT
TTAGAACTTTTAATTTCTTCAATATAGAGACCGCCTCCGAACCTGTGATCATCATGGTAG
TTATTGACCAATATAGCAGTTAGTTATCGCAGTCTAAAATAAATTGTATAGTATCACGTG
AAACAAATAGTACTTATGTTCTAAAGGTTGAGTCATAGAGATGAACTAGTATTTTCACTG
GTCGTGCCTTGCGTCACATAGATAAATATACCATAAGGTCCAGATAACACTTCATGTTTG
GATTCGACCCATTTCAGAAGAAAAGAGCGTCAAGTATCTTTGTGTTTTTACTTTTTTTAA
ACATAGAAACATAGATCTTTTTTATGTAATACTTATTCTCCATATATGATAGTGATTCAA
ACATTTAGGAGGTGTTTACCAAAGTTGTGTTAGGCTACTCTGTGTGGAGGAGGCAAGTCC
TTGGACGATGCCCCTTCACGTCAGCGCCACGTCAACATCCTGGACCAGGGGAAATGGTGG
ATGGCCATATATATGTATATATATGTGTTGTATGTGTATTTGTGTGAGAGAAGGGGGAAT
CCCCGGCTTGAACGGCAGCAGGAAGACGGAGAGGACGCCGACGCTCCAAGGGAAATGGGG
TTCCGCGGCGCCGCCGCCCCACGATGGCCCGCGGACACAGCCCATACCGAACAGCCTTAT
GTGACGCTGTTAACTTATCAGAAAGTGAGAGTAAGTGGTCATGTATTTAAAGGAATTCAG
TCCCTCAAATTCATCATACTTGTGGGCAACCTTCCATAGATTACTCACCCGTGGAGATAT
GTTTCACTATATTTATGACACTTGGGCGGTAAAGGCAAAGTTCTTCAGTTCCCCTTTCAT
GACAATTTAAATGCATATCTCCATCCTATATCTCCATCCTAAGATGACTACATAGGGTTC
ATTGGTTAAATTTACCCATTTAATGTCTTTGACAACTTTATGGACACACTACAAGTATAC
TTTTTTCATAATATGTGATATCTACATAATTAATTACCAACAAGACCATAAGGGTAACAT
AATGTTTTTTTATTTTTTCTTTGTGACTGTTTTCATAATTTTCTCTACTTAATTTTGTGA
AATTTATTGTTTGTGACAAAATTAAGATGGTATATATTAAGAGTCTACATATTTACACAC
CAACATGGTTATTTGTACACCAAACCCTACATGTACCTACAGTATAGGTCCATACGCATC
CTAGGTAAAGGGTCCATACACGACCACTCAGTCAAACCCGGTATACTGTCAAATCATGCA
TATATACGCTACGTATAGAGCCATACGCAGCGTATAGAAGTAGCCCTATACGCTGCGTAT
AGGTCTATATTGGGCAGGTACATGACAACCAAGTAAGCTGTCAAATCTGTCTGACAAACG
TTACGTATAGAGCTATACACAGCAAATATACGAGGCATCTATACGCTGCGTATAGAGCTA
TACGCAGCGTATGTCTGACAGATTTGACATTCATACGATGTTGTCTAGGCACGTGAATAA
AGGTATACGTCACGTATAGATCTATACGCGGCTGATAAATGTGAATTCAAATTCCTATTT
AGACATCATCTGCCTTGCCTACGAAGTCAAAACAAAACAATTCTTCTTATTCATTTCTTC
TGTTATAATTTCTTAATCGACTGTGAAGCTAAAATGTCATCATTTTGGCGCAACAATTAT
TTATGTAAGCAGTATTCTAACAACTCGTGGGGAATGAATGATGTTAATGAGGAGGAGGAG
GAGGAGGTTGTGTCTGGCGTCCCTACTGATCAAAACATACAGTTGCAAGACTTGAACGAG
GCATAGTTGCCAGACTTGAACGAGGCTCCAACTCCAGCTGTTGATGAACCATATTACCCG
ACGCATCAAGTGTATCCTGATTACGAATACGAGTATGAATCTTCGTGCGTGCAACAAGGT
AATCCGAATGGATACGGAGGATACGGTGGATACGGAGATGAGCCTGTTGATGAACCATAT
TACCTGGCACAACAATCGTATCCGAGTCACGGTGGATACGGAGGATACGGTGATGAGCAT
TCGAACACACCACTATATGATGATTATCAACCCTCTAACCCGAGAAATCCATTTCAAAAT
CAGGTTAAAATTATTGTTGTTGTTGTTGTTGTTGTTCTTGGTGTTGTTGTTGTTGCTGCT
GCTGTTGTTAAAATATTATTATTATTGTTATTATTCATAACACTATAATTATTATTGTTG
TTATTATTATTATTGTTAAAATATTATTATTATTATTTTTATTGTTATTGTTATTATTAA
TTTTAAAATACTATTATTATAATTATTATTGTTAAAATATTATAATTATTATTATTATTA
TTATTATTGTTAACATATTATTTTTATTATTCATAAAATTATAATTATTATTATTGTTAT
TATTATTGTTAAAAGATTGTTATAATTTTTATTGTTAAAATATTATTATTATTATTATTA
TTATTATTATTATTATTATTATTATTATTACTGTTAAATAATGTAACTGGTTTTTAACGT
CTCTAATTGATCTGAAGAACTGGGTACAAGCAACAGGAAAGGAGAATTGTTATGTTATTG
TAACCCGTCGATCGAAGAATATTGGTGGTAGTACGGGGATGGTATGGCTTGTGTGCGACC
GTGGTGGTGAGCATCTTAGTAAAGCAACAGTTAGTAGCAAAAAAATTGGTTGCCCATTTT
CACTACTCGTTGTGCGGGATGTTACGAATGACACGTGGGAGTTACTCGTGGAGGACTCGA
AACATAAACACGAACCTCCACAGAGTCTGTTGGCCACGCATTTTTGCAAATATTTACTGA
AGTCGAATACAAGTTGGTGGAGCAGCTGACAGCTCAAAACATGGAGCCATGTAACATATT
TCAAACCATAAGAAAGCAATTCCCCGACAGCCTCCATGTTTAGAAAGACGTGCAAAATAC
GGTCTAGAAAATTAGAGCATCATAGATGGACGGAAAGACTCCCATGCAGTCCAAAGTAAA
TAATGATTTTAATTTTTAGTCCATGTCTTCCATAACAAGCTTACATCCGTAATGCGCGTC
GAAGGTGTAACGAGTTAAAAATAAATATTATTTTTATTTTTTAGTCGATGTCGTCCGTAA
CGAGCGTACGTCCTTAACGCGCGTCGAAATTGTAACGAATCCAAAATATATATATAATTT
TTATTTTTTAGTCGATGTCGTCTATAACGAGCGTACGTCCGTAATGCGCGTCGAATGTGT
AACGAGTTAAAAATATATATTATTTTTATTTTTTTAGTCGATGTCATCCGTAACGAGCGT
ACGTCCGTAACGCACATCAAAGTCTGATTATTATTTACTGACCAGTCTCCTTTGTGCAGG
TATCTTCACCGGCTCATCTCCTCTTCTATCACCGCTCGAAACAAAAGCCGGGAGTGGTGT
ACGGGTGGTGACACAGCCGAAAAGGATAGGGATGTTATCGCTATCCGAAATGAAGATTGT
CAAGAGATTCCCACCTGACAACCGGAAGTGTTTTAAGGGTTTGGACGACCAGCCCTTCGT
GTCGAAGGACCTGCTGGCACAGTTTGAACCGATAGATCCCCAGCTGTGCCGGAGCAGGTG
GCAGTGCATAACCCGGAGATGTACATTCTAGACCCACCACAACCAAGTGGACCACCCGGG
GCGCCTCAGTTCCCACGGCATGTTAGGCCCGGTCGTTCCCTCTCACGCGCGGCGTATCAG
CAGCTACATGAGGACGTTGACTGGCTGAGGTATGTGATGGGCTGGGTAATTGAGAAGTTG
CAGGATCTTCGACAGCGTGATGGGTTACTTCCACGACCCTTCATTCCGGCTGCAGCATGG
CACCAGCAGTATCAGCTGCAGGATGATCCGCTGCCACAATATTTTATCTTCTTCGATGTA
TTTAGTATTTAGTTATATTATATTTTTTTATTATGTATGTACAAACTTATGTTGTATATA
TCAAACTTAGACAAATACATCATATTCAATCGTATTGAAACAGTATAGTATTTTAATTTA
AACGGTATAGTATGGATTCGGTGTAATATTCAAACCGTACCCGGGTATTTCAAAATAATT
AACGTTATAAAAGTTTAAAAATGCTATAATATTTTAATTTAAACGGTATAGTATGGAAAC
ATGGTAGAATATATTTGAATCGTACCAGAGTAATTTAATAAAGTTAACAGTATAAAAATC
TTAAACGGTATAATATTCGAACCGCACTGAGACTTGGTATAATAATTTAATTTAAACGGA
ATAGTATTGAAATGGTATAATACATTCGAACATACCTCAAACATGGTAGAATATATTTGA
ATCGTACCAGAGTAATTTAATAAAGTTAACAGTATAAAAATCTTAAACGGTATAATATTC
GAACCGCACTGAGACTTGGTATAATAATTTAATTTAAACGGAATAGTATTGAAATGGTAT
AATACATTCGAACATACCTCAATACTTTAAAATATTTAACGGTTTTAATTTGAACGGTAT
AATATGGAAACGGTATAATATATTCGAACCGTACACAAGTATTTCAAATAATAATTAACG
GTATGACATTTAATCGTTTATAGCATTCGAACCGCACTAGACGACTAGACGTGGTATAAT
GATTTAATTTAAACGATAACAATATAATAAATTCGAACTGTATATACGTTTTTCAAAAAA
AATTAACGGTATATAATATTAATGGTATAACATTAACGGTTATATATTTTAAGCGATTTA
ACGTTGGATCCGGGTGAGAATTTATACCACAAATACATCAAAATAACCAAAAAAAATCTG
ATGGGTTATATATGCTGCGTATAGCTCTATACATATATAAATCCTGGTTGTCTGTGCCAA
TGATTGTTGGGTACACTCTGAATTCTATGCAACTTATACGCAGCGTATATAAACCATAAG
TGTGCAAATATGTAGTCTTGGTGTGTTCAGCCTATATTAATTACCTTGCAAGGTACCATA
ACAACCAATTTGAGTAAGATCCAGTACCTCCAAGTTTTCCAAAATTGAAAATTCAGAAAT
GTCTGCAAAAGTGAATAAGTATCATCTTCAGAGCATAAGCAAATATATTAGGTAACAAAA
GTTAAGAAAATGGAATGACAAACCATAAAAAGGCGGCGTGTTGTCTCCTTCGTATGAATT
AATGTAACTGAGATCCAAAATTTTGAGTGAAGTGAGTGCACCCAATGAAGGAAAGATGTG
GGTTTCAATATAATTAGTACTCAGGTTCAACAGCTCTAGTTTCTTCAAACTCGACAATGG
TTCAAGTCCTGTGGAAAAAATAGTTATATATGAAGTAAATTTATGCTTAACTTATAGGCA
CTTTGAGTCAACATTCTAAGGTTTTCATAAATACCTATGTCCGCGATTGGTTTGCCAATA
TAGTTCCATGATAAATCGAGACTTTTTAACTCCTTGAAATGAAGGAAGTGAGAAAAATTT
AACTGCCAAAGGGGGATAGGATCCTTGTCATAGTATTCGTCGACTTCGAATTCTAAAGAG
AGTATGTTGCCCAAAGACAGGTGTGTGATGTACCCGGTAGTTTTGTCGCACTTGATCCTC
TCCCAGTCACAACATTCACCACTGGCGACGCCATGATCAACCCAAGTGGCGAGAAGATTG
CCGATGTTAAAACGGTATGCTAACTCGTGAATAGAGGCTTTGATTTCGAGGAGTGCCTTT
CTTTCATCTTCAATACAAACGCGCCCTTGCATCCGTCCAACCATGAAAATCAGTAACAAC
ATGAATATCAATAACGGTGATTTGTGCTTACCTGAACACCAAGTAGCCATTTTAGTGCCT
AATAAGAAGGGCTTAATTTCTATTGCCGGCAAATAAATGAAGTACTTTCAACGGCTGTGT
AGACTCATGAAAATATGATAAGTTTCTATTATTCTATGGCTCTTAAAATAGAAGAAATAA
TTTGTATGCAGAATATTCAACTTGCTATAAAAAAACTCTTCTTGTCTTTATTTTAAAAGA
CACCGATTCCTTTCCCCCGTCAAATCATCCAAAAAAATAATGAATATTTATTTAAAAAAG
GGGTAGGCTAAACATACCCCATCTTGTTACTTTTTATACCCTCTCCAATAAAATCACATT
AAAACTTGTAATATTTACCTCCTATACAAATTATCATTCTAAAAAATATTCTTTTTGTTA
CAAAACAAATTCGAAAGTGTAAAAAAAGATTACAGACGTTTTTTAAATATTGTCTTTTAA
TTTTCATTTAAAAAACGTATTTTTTAAAAGTTCTTAGATATTGTTTTTAAAGACACTTTC
TCAAATAGTATTTTGATTATGTTTTTTTATTGAACATCTTTACAGTGAAATAATAACAAT
ATTTTATAAAAAAAAAGTTTTGAACTCTCGTTGTAAAAAAGGTCTATATTATGTTTTAAC
TCGTCTAAAGGTCTTACTTTTATAATTTTTAATACTTTAAATGTGTTTATAAAATAATTA
ACAATTTTTATGTATTAAAGAGTAATAAAGTTTTTCTTTTAAAATAATGTTTATAGTCCT
AGCACATATTAATCATTCAAACCATCTATGTAAGTGAAAAAATAAACAATAGGTATTAAA
ATAACTTTATCAAACTACATATTAACAAACTATATAAGTTCAAATTTAATTAGCGTAAGG
AGTATGTTATAAGCAAGTTAAAACCAGTTTAAGACTTTCGATCGAAATGAACAGTTTAAA
AAATATGTTTTTTTAATTAACATATATAAAAAACAAAAATTTTGAAAAAAAAATGTCTAC
AATAATTTTTTACACTTTTGAATTTGTTTTGTAACAAAAAGAATACTTTTAAAAAATGAT
GACATGTATAGGGGGTAAATATAATAAGTTTAAATGTGATTTTATGGAAAAAGGGTATGA
AAAGTAAAAAGAGGGGGTACGTTTAGTAGCCCTCAAAAAAAAATGACATATATACTTAAT
TTATGTACAGAATTCTGTGTTTAATTATAAAACTAGTGGAAATTTCCATAGATTGCGGCG
AGAATTCAGTATAACGGTTTACTTCATTCTGATATGGGCCTAGTACCAATACTCGTTATA
ACAGTCAAAAAAGAAAATAAAAAAGTAAATAAAGTCGTCACTGTATAGAACCAAAAAAAA
ATCAGTTATATTTGAACAAAACGTTTATCAAAATGTAGATTAAAAAATACCTATGTCGCA
ACAGTGTATCCGGAATTCTATAAAGCATTACATTTTGTTTTCGAATAATGCAAAGAGTAA
ACGGTGTCAGTTAAAGAAAACAATATGTAAGATAACTTTATATCACATACGTTTGTGCTT
GACAACTTGCATATTAGTAATCAGAACTCGTTTTTAAGAAAACTTATGTCGATATGTAGA
TAACATAATAAGGCATCTCCATATACTCGTGATATTATAAAAAATTGTAAAGTATAAGAG
AAAATATAATATGCACGAAATTAGTAATAATAATATAATAACAAAGTTTGAAAGTTAGAA
CAACACAATTAAATGAAAAATAATAATACTACAATATTAGTAAATAAATTAGAAGACGAG
ATTTACGATTTGGTCAAAATAATACTAATAATAATTGCTCCATTGATTGCCACCAACTCT
AGGCCTACCATTGATTGCAAAAGATGACTTTTGACCTTTATACCATACGGTATAAGACCA
AGGGGAGCCCCCCCCGGTTTTGGGCTGTCGCACACTGCCCCCTTGGGGCCCGTGCCCGTC
TCGGCACCGGCGTCGGGATAGAGACGTTGGAGACGGAGCGAGGTTTTTGAATTGGTGGGC
CCCCCTAACGGTAACTTTCAATATTTAAAAAAAAAATTTCCCCACCATATAAATTAAACC
ACTTTTCACCCCATTTTTTTACCGAATACTTCCACTTTGCCCCCAGTTTTATAAAAAATC
CTCTCCCAACATTAAAAAAAATTATGGATCCTTACAACCCAAATAATCCCAACTCAAGTT
CACACCCGTTTCGTCACCCGGCTACACACCCGTACTGGACAACTCTTTTGCGGGTTACCA
ATAAATGCCCAACGCTTTCAACCAATAAAACCAATACCCTTTCAACCCTAGGGCTGTTCA
AATTGCTCGGCGCTCGACTCTCGTTCGATGCTCGCTCAAAAAATGCTCGGAATTTGTTCG
TTCGATTCAGCTCGATTGAAAAAGTGCTCGGTTCGGATCGGGTCGGTTTGTAAACGAACC
GAGCACGAGCAAAGGCCCGCTCAGTTCGGTTCGGCTCGGTTGGCTCGATTTACTTTTTAA
TATATATATATATACATACATATTTGTGTTTGTATCATTTTTAATGAAATGACTAGAGAC
CAAGATCAACAATGTTTGATACAAGATCTAAATAGAGCTCATTTAAGTAATTAGAATCAA
AATCCAATACCAATAGTCCATTGTCCAATACTTAAATGTCCATTTGAGTAATTGAGTCAA
AATTTCAAATACTAAAATGTGAAGCGTCGATCAATACTCAAGTATCAACCCGCCATTCGA
TCTAGAAGTACAAGACCCTAATCAAAACCCCCCATTGGCCATCGTTATTCGTTTTCTCCA
TCGCTACTCGCCAAGACGCCAAATCGACAGGGTTTTACTTCAATCGGTTCATTCAATTTC
AAACTTCTGATAGAACAAGGGTATTTTCAATCGATCAATGATTTATCTTCCCGCTTAGTT
AATCATGATAGAACTAATTGAGTGTTTTTGAATTCCTTGTTATTTGTTAAATTTTAGTTG
TGTTCTATTGGACGAAACATCAGCGATGAAAAATGCACTTTATTCTAATAACTAGCACTC
CCATCGTCACTTTCCTTGTTTGTTCTGCAACGCTCGATAATCGCTCGACGTTCGTTCGAA
AAATGCTCGGATCGAAAGGCGCTCGCTCGACTTTGGCTCGGTTGAAAACACGCTCGGTTC
GGTTCAGATCAGTTTGTAAATGAACCGAGCACGAGCAAAGGTCTGATCGGTTCGGCTCGT
GAACAGCCCTATTCAACCCAATGCAAATGCAACAACCGAACATGCCGTTCAACCAAATGC
CATATCAAATGCAGCAACTAATGCAAAACCCGCTAAATATGCCATATCAACCACCGCCAC
AAGCACGTCCAACACAAATCGAGGAACAAGATGATGACGTAGAGGTTGTGCAAGAAACGC
AACCTGGACCTTCAAAAAAAAGGGAAAGGATAAAAAAGAAGACGTAGCCGCCAAACAACA
ACAACGGCCATGGCCAAAAATTGAGGAAGAGGCGTTGGCGAAGGCACATATTAGCTCTTC
AACGTCTCCTATAATCAGTAAAATATTATTATTGTTAGAAAATTATTTTTTGTACATTAA
ATTATAATTGTTATTAAATATTATTTTTACATTATATTTTTGTTTGAAAATATTATTATT
GTTACTAACATTTATTTGTACGCTATATTTTTCTAACAAAATATTATTATTGTTACTAAC
TTGTAGGTAACAATCAACAAAGCGATGGGTTTTCGCAAGAAGCCCTTGATATATTCCATG
CGATTATGGAACAAGGCGAGTACAGAACCATTGATTCTATCAGCTCCAAGTGGCGCAAGA
TGAATACGTTGATCAAACGCTTTTGTGGGTTTTATAACATAACGCTCGCCAACAAACCGA
GTGGGTGGAACCACGAAAATGTTTTCAATGAAGCGTTGCGTTTATACGAAAATGACAAAA
AAACTTCTTTCCCACATGTCCGTGCTTGGCAAGTTGTAAAGGATCAAACAAAATGGAAGG
GAACTCAAAATGAGGTTGCAAGCGCGAAACGAGCAAAGAAACAGTCTAAAACTTCCGAGT
CAGGAAGTTATAGCATTGGAGGCTCAACCGGTCGTTGCCAAATAAATATCAATGACGAGC
CCGACTATGAGGAGGAGCCGATTGAAGATGAAGAACGTCCCACAGGAAGGGACAAAAGTA
AAAAGATAGCGGCTGAAAAAAAGAAACAAGCCGCATCAGGAAAAGTGGTGGTGGTTCGAA
GTTGGAAGGTATTATGGCCGAGTTGAAAGCATTCAACCAAACCATTATCGAGACGCAAAC
CGAGAAGGTTGTTGTTTTTTTAGGTTTTATTTAAATGTAACTTTTTTATCTTTATTTACT
TTGTTTTCATTAATTAATTAAATCAAATAAATAATAATAATCATAAATAGAGGAGGAGCA
TCCACCACACCCTTGGGTAGTCCCCAAGGGGATGCTCCTCCACCAATGCTTAGCTGGCGC
CTATGTAGCGGGTAGTCCCTTTGGGGACTATCCTCTCCATACCCTCTGGTCTAAGAAGGT
GTTTGGTGTTGAGTTTTGAAGAAGAGATTTTTAGATTATTAAGTTTTGAAATCGTAAATA
ATAAGTTTTGAGTGTTTGGGTAAAAAATTAAAAAAATTGATTATTTGCGTTTAGACTATG
GGGTATGTGGCAGGGGTTGGGTACAAACGCCTAAGTCACCACCCCGGGTGGGCTTGGGTT
TCGGCGTGGCCCCTTGGGCGGGGGTTTCAGCCCGGGCGTTGGGCGTTGGGCGGGCCTAGC
GGTCTTCCGTGGCCGGCTCTCATTGGCTGGGTTGACTAGGCTATAGGTGACTAGGCTTTT
TTTTTTAAATTTTGTGTGTATTTTTATAATAATCGAAAAAAACTTATAACACGCGGCCAA
CCCACAGGGGCTAGCCATACCCCGCCATACCAACCCAACATGCAACTGACTAGCGGTGCC
CCTCGAAGTCCACGTGTCAACCCAAGCCCCAAACCCCTGCCCCACCATACCTCACGGTCT
TAGAAAGTTACAAAACACAGTTTTCCAAAAGCAGCTCCCCCCTACTGCAACAAAACGAAG
TTTTCCAAAAATCGATTATTTGCGTTAAGAAAAGGATTTTCACTTGTTTATTTTTTTTAA
ACGAGTTTATAGGACCCGCGCATTGCGGCGGAACTATTATGCAAAACAAAAAAAAGACGT
AAACCCGTTGAACGATACTCACACGTTGTATCATGTTAACTCGCAAAATACAGACCTATA
CTAAACCGAATTTTAATAATCTGAAAGTTTATTAAACCGAAAAAAATAGAAGTAAAATCG
ATACGTAAATGTTATGATTAATAGTAAAAATATATTTCTTTTATTTCATCAACTTTACTC
AATTATTTCAGGAAAAAAGTAAAATATATATTGTAAAATTGTACAAAAAGAAAAAAAAAG
ATTAGTAGATAACACGTGACATCCGTCGTCGAACACTTAAATTAAATACTGTTATGTGAG
AACACTTTTTTTTTTCTTCGGGTTAGTAAAGAATGTAATTTCATGATTCAATAACCAATT
TAATGAATCTCTATACCAAATTCATATTCAAATGAGTAAACTTAATGTTATACAAAAATA
TATTGTTGCAAATATTAATTTTTTTTCTTGGTTTAAAAAAAAGAAAAAGGAAAATAGATT
AAGAAGAAGAGGAAGGTTGTGAAGAAGTAAAGTATTTAACAAAAAACAAATGAAGTTTTC
TAGTGAGATTAAACATATATATAGAATCTTATGAGAGCATCATGTATTCATGTGCATTGA
ATGATTGTACAAAGTTGAATAGTATTTTTGTGAGGGTAAGAGAATTTGATAATTAATATA
GGGGTAATATATATTTACCAAATACTCAAATAGTTGATTATCTGATTATTGTGATATCAA
GCAACATAATCAAATCCAAACATTATCTTTCAACATCACGTTTTGTTACAGTTGATTATT
TGATTCTGATTAATCAAAACACATAATCTATTTTCAAAACTCAACCCCAAACACCCTCTA
AGCGTGGAAAAGTGGCGTGGTGGTCTTTTCACGCCGGGCACACCACCCATTATGATGGAA
TGAACATGGCGAGGAGTTTTTTCACTAGTGTCGGGAACATTTGGGTTGTGAGGTGGAGGC
TCTTGATTGGCAGATGGATTTTGGATGTGTTTTAATTCGTTAATGTTTATTTATTTTTTT
ATAAATAAATAATCAAATCCAATCACTATCTTTCAACATCACGTTTTGTTACAGTTAATT
ATTAATTATCTGATTCTGATTATTCAAAATGCATAATCTATTTTCAAAACTCAACCCCAA
ACACCCTCTAAGCGTGAAAAAGTGGCGTGGTGGTCTTTTCACGCCGGACACACCACCCAT
TATGATGGAATGAACATGGCGAGGAGTTTTTTCACTAGTGTCGGGAACATTTGGGCTGTG
AGGTGGAGGCTCTTGATTGGCATATGGATTTTGGATGTATTTTAATTCATTAATGTTAAT
TTATTTATTTTTTTTTATAAAAATGCCACTAACCACACCGCTCCCACACCTCTCGTTTTT
GCACCACGCCCCAGTTCTGACACGTAATTACGTATCATCCACATATCACATAACGCCTCA
TATCGTATAGTTAACTAAAATGTTTATGCTTGAAATTTCAAAGGCCGGTTCACAATAAGA
AATTTTCACACCATTGTCACGTTTAAGTTCTTTATGTGACACCCCAGGAAAACCAGTGAA
CGATGGAACTTATCTAGCTTCCTCAGTGAGTGCATACCAAATTTCGGGATGAAATTTCTA
TTTAGTTGGGGATAATGTGACAACTCGTTTCCAAACCGATCTTTGTACTTTGATGTAACA
TAGGTGTACGATGCGTGACTATTATGAAAGGGAACTTTATGAATTTACGCGGACCCATAA
GGCACCCGAGTTGGGTTCGGCCCACTTGTTTTGTACGCGAACAAACACCCATCTAGGGGT
AGCTCTCTCATTTGTCACAAAACACAACACACACAAGAAACCCTAGACTTCTCTCTCTCT
CTCTCACGTTTGCTTGAAACCCGACGGCATCAAGGATACACTTTCGGATCAATTCCTGCC
CACCTCCTTTCAATCGGTTAGTGTTATACATTATGTTTGTAAGTTATGTATGATTACATG
TGTGATTTCATGATTAGGGTTGCTCATATGATAAGTTGTGATGTGTTACATGTATGTAAA
TTGTATGACTTGCAAGAACTCGTCTGGTTAGATGTTGTTTGAATTGTGAATGCTACCCGA
AAACAAATAAATCAGTTGTGATTTGATATCGGTTGAATGATGATATAATTGTTATGATGA
TTGTAATCGCATGCTTGTAATCGGCTGAATACTTGTGTTAATCGGCTGTTGCATGATGAG
ATTCGGATAGATATTGTTAATATGATTAATGTAAGGGATCAAGAACACGAGTTGGGATTA
TATGCTTAAGTGCTATGGATATTGTTCTTGATTATGGGTTATTAAGATTCATACGAATTC
ATGGTGTAAATGCCTGTTTGATCGACATTAGATTAATCATATGTTGGAAATTATGTTGAT
TGATGAGGTGAATTAGGAAACTGATAATAGATTGTAACCGAATGGCACAAAACCCGGATG
TTTAAACGGACCGCACATGTTCCACTCGGTCGCACAAGATCGGGGGCCACACACGGACCG
CATAAGCTGCTTCACTGTTGGGCCTTAGGCCCAATCTCAATCCCAATCGCACAACGGTCC
GGATCGCACAAGAGACCCTGGTCGCACAAGGGTCTCCAGTCGCACAAGGTACCTGATCGC
ACAAGCTGTAGATTGTTTAACTGTTTGGGCCGAATGACATGTTGGGCTGGGTATTAATCG
GATCGCACAAGGCACACGTACCCTACTTAATTTGGGCCGAGTATGTAATGTTATTTGTTA
TGTATTTGGGCCAAGTATGTTAGTGTGCAAGTTATTAAACTGTTGGGCCGGATGGTTTAT
TGGGCTGTGTTGCCCAATCGCACAACACCAATCCGAAGCGCACAAGACTATGTTAATTTT
ATTTGGGCCAAGATGTGTTACTTGTTTGTATGATGATGGGCCAGGTACATATGGGTTTAT
AGTTTGGAACGCACAAGTATGAATGTGATATATTCTTGACTGTTAACGTACCTAACGTGT
TGCCATGAACTATACGTGCTCGTGACTTGTTAGATTATGTGTAAACATACGCGTATTACT
TGAAGTCAAGACCTGACTTGTATGGTAACCCTGTTAGGACGTGGTTTACCACTGTTAGTT
CAAGAACCCTCTCCTCTTTGTGTATCTGCCGAGCAACCTAAGGTGAGTTCACACAGCCAA
GGCATGGGATTCCCGGGTGGGAATTGGGTTGGAATGTTTGATATGGAATGATTACTCGTA
CTTACGCAATCACTAGACTATAGACCATCGTCCTCAGGATAGTCAGGACACTTACGTAAA
ACCTACGTAAATTAGTATCTACCATTGTCTCCCGGGTCGGGAGGACACTTACGTAAATCC
TGCGTAACCTAATACCCACTACTGTCTTCCGGGTCGGAAGGACACTTACGTAAATCCTAT
GTAAACCCCACGCGTACCACTGTCCTCGGGGAAGGGCACTCACGTAAATCCTGCGTGACC
TTGTACGTATTCCTGTTCTCGGTTTAAGAAGAACACATGGTTGCACTAGTCTAGTAAGTA
CCATAATGGGAAGCCCCATTACTAAGGATAAATGTGAGAGTCCCTCACCAATAGTAAGTA
CCATAATGGGAAGCCCCCATTACTAAGGATAAATGTGAGAGTCCCTCACCGATAGTATGT
ACTTGTACGGGAAGCCCCCACTAGATGATTACACGCATTATTATTACGAACTTACTTTCT
GTGAACTCGCTCAACTAGTTGTTGATTATTTGCTGCATGCCTTGCAGGACCTTAGGTACT
TACGGAGCTTGCACAAGGAGGAGCAGGTCGTTGTGGGCAAATGGATCATGATTACTTATG
TTATTTCATACATTAATACTTATGATTGGGTTTTTACATTAATGCTTCCGCTATACTTAA
CTATGTTGGTTTTTGATAAACACCTTTCGTATTGATGGATATTTATTACTATTTATTACA
TGTTCAATATGATTGGTGGCTTGATCCTGGTCAGTCACGCTCCCAAGCGGTGGTACTCCG
CGTGTGGATTTTGGGGGTGTGACAGATTGGTATCAGAGCCATTGGTTATAGAGAACTTGG
TTTTAATATGGGAAAACATTTTTATTAAAACCGGACTATAACCAGAATAGTGCTCTCAAC
GATCCACAACGACGCTTCGCTCCACGTGCAAGGCTCGACATCCTAGGTAATAAGGTTTAT
GTTTATTGCATGTATGCTAGAACTATGTAGAACTTTGCTCGTATTACGCTTAGATACACA
TGACACTATAGCATGAGAATCCCTACGTGCTTACTCTTTTCTGTCATCGCCCTACTCGCG
AACCATTCTTACTTATGCTACTTTTCTATGAAGATCATGTCTGGACGAATTAACATGACT
CAAGCCCAGCTAGAGGCTCTCGTTGAAGCTCAAGTTGCTGCGGCACTTGCAGCTGCTCAA
GCAGGTAGTATACCCTGCAGTATAGACTCATCTTAGGATCCTTAGATCCCCATTAGCTCT
TGTATTTAACTTCGTCCTATTCGTACCCAATAGGTCAACACGCGCAGCAGCCTGTCTGCA
CTTTCAAGAACTTCATGGACTGTCATCCAAATACTTTCAGTGGCACCGAGGGGGCAGTGG
GACTCCTCCATTGGTTTGAGAAGCTAGAGTCAGTATTCGAAATGTGCGAGTGCCCAGAGG
CTCGCAAGGTCAAGTATGCCACTGGCACCTTGGAAGGAATCGCGCTAACCTGGTGGAACG
CGCAGGTACAGATTCTCGGGTTGGCAGCTGCTAACGCCACACCCTGGAACGATTTTAAGG
AACTTATCAAAAGGGAATATTGCACGCGTGAAGACATTCATAAGTTGGAGGATGAGCTCT
ATAATTTGAAAATGGTTGGGTCAGAGATCGAAGCGTATACTAAACGGTCGAATGAGCTGG
CCGTGCTGTGCCCAACTATGGTGGACCCTCCAGTGAAGCGCATTGAGATGTATCTCAAGG
GGTTGGCACCAGAAATCCAGAGCCACGTAACATCGGCAAATCTTGACAACATCCAGGCTA
TTCAACGCCTCGCTCATCGCATCACCGACCAGGCAGTGGATCAGAATAAGCTGCCTAAGC
GTGTCAATGCTACTACTACAGTCACTACTTCAGCTACTCCCGCTACTTCTAGTGACAGCA
AAAGAAAGTGGGATGGGGATTCCAGTAAAGGTTCAGCATCCGTTCAGTCTCAAGCTCAGC
AATAGAAGACTGACCACTACCAGAGTCCCAGTCAACAATCCTCTGGTGGTCATAGACAGA
GGAGATATCAGGGTTTTCACCCCAAGTGTCACAATTGTAACAGGCACCATAGCGGCCCAT
GCAACAAGGGTCGTTGCCAAAGGTGTCTCAAGATGGGGCACGAGGCCAAGGACTGTAGGA
GCCCACGACCTGCAAATCAAAACCAGCAACCTCAACTACCAGCTCCGCAGAACCAGAACC
AGCAACAGCAGCCACAGCGTGGAAACCGGGGATGTTTTCAGTGTGGGGCTGAAGGTCACT
TCAAGCGTGATTGCCCTCAACTGAACCAGAATCAGAACCGCAACAACAATCAGGGCAACG
GGAATAACAACAATGGAGGAAACAACAACAATGGCAACGAAGCTCGTGGTCGTATGTTCG
TGCTGGGTCAAGGCGACGCAAGGAACGATCCCAACGTCGTTATGGGTAAGTTTCTCCTCG
ACAATATTTATGTTACTGTTTTGTTTGATTCGGGTGCGGATACAAGCTATATGTCTGTGA
AAATGAGTCAACTACTAAAACGTGCACCAACACTTTTACCCACCAAACATGTAGTAGAGT
TAGCTAACGGTAAAAGTCTAGAAGCCACGCACGTAGTTCAGGGTTGTAATCTTATCCTAG
CTGGTCAAGCTTTCTCTATCGATCTCATTCCCATAGTTTTGGGTAGCTTCGACGTCGTGA
TTGGGATGGATTGGTTATCCCAACACCAGGCAGAAATCTTATGCAGTGAGAAGATAATTC
GCATTCCTCGTTCTGGTCAAGAACCTCTAGAAGTGCAAGGCGACAAGAGTGGTGTGGTGG
TTGGCATCATCTCTTTCTTGAAGGCTCAGAAGTGTTTGCGGAAGGGTCACACCGCAATCT
TGGCACTCGTTTCAGATGCATCAGCGAAAGAAAAGAGACTGGAGGATATACCGGTTGTAC
GTGACTTTCCTCAGGTATTTCCTGAAGACTTACCTGGATTACCGCCTCATCGTCAGGTCG
AATTTCAAATCGAGCTCGCTCCAGGAGCAGCACCCATAGCTCGCGCACCATATCGTCTAG
CTCCATCAGAATTGGAAGAACTGTCAAAACAGCTACAAGAGCTCTTGGAAAAGGGCTTTA
TACGTCCAAGCTCTTCGCCTTGGGGAGCTCCAGTACTTTTCGTGAGAAAGAAAGACGGTA
CGTTCAGAATGTGCATTGACTATCGTGAACTCAACAAGGTGACGGTGAAGAACCGTTATC
CTCTTCCGCGCATCGACGACTTATTCGACCTGTTGCAAGGGTCGAGTTACTATTCCAAGA
TAGACTTGAGGTCAGGGTATCATCAGCTGAGAGTCCGGGATGAGGACGTCTCCAAAACCG
CATTCAGAACTCGTTACGGTCACTACGAGTTCCTCATCATGCCATTTGGATTAACAAACG
TGCCTGCTGTATTTATGGACCTTATGAACAGGGTGTGCAAACCCTACCTAGACAAGTTCG
TCATAGTATTCATCGACGACATTCTGATTTACTCCAAGAGTCAGGAGGAACACGAGCAGC
ATCTCCGCCTTATTTTGGAACTCCTTCGGAAGGAACAGCTGTACGCTAAGCTTTCTAAAT
GCGACTTCTGGCTTTGTGAAGTCCACTTCTTAGGCCATGTGGTGAACAGGGATGGGATCC
ATGTCGATCCATCCAAGGTAGATTCGAGCAGAAACTGGCCTGCACCGCGTACACCAACAG
AAATACGCCAATTCTTGGGTTTGGCAGGTTATTATCGGCGGTTCATCAAAGACTTTTCAA
AGATTGCTCAACCGCTTACGCTACTGACACAGAAGGGTGTCGTTTATCGCTGGGGAGAGC
CCCAGGAGACTGCTTTTCAGTACCTGAAGGATAGGCTTTGCAGCGCACCTATTCTCTCAT
TGCCAGAGGGCACGGATGACTTTGTAATATATTGTGACGCATCAATACAGGGTCTGGGTT
GCGTATTGATGCAACGGGACAAAGTAATTGCCTACGCCTCTCGTCAACTAAAGGTTCATG
AACGGAACTACACGACGCACGATTTAGAGCTGGGAGCTGTTGTTTTCGCGCTTAAGATAT
GGCGACACTACCTGTACGGTATCAAGTGCACGATTTACACCGATCACAGGAGTCTCGAGC
ATATCTTCAAGCAGAAGGAATTGAATATGCGACAATGACGATGGGTCGAGCTGCTTAACG
ATTACGAATGCGCTATCAAGTACCATCCAGGCAAAGCCAATGTTGTGGCTGACGCCCTTA
GTCGAAAGGACACTCTACCAAAGCGCGTGCGAGCGCTACAGCTTACCATTCAGTCCAGTC
TTCCCGCACAGATACGGAATGCTCAGATAGAAGCCCTAAAGCCCGAAAACGTCTAGGCTG
AAACCTTACGCGGCTCAAGGCAGCGAATGGAACTAAAGGAAGACGGCGCCTACTATGTAA
CGGGGCTTATTTGGGTCCCACTTTATGGCGGTCTACGCGAACTTGTGATGGATGAAGCAC
ACAAGTCTCGCTATTCGGTACATCCAGGGTCGGATAAAATGTACCACGATATCAAAACAA
CATACTGGTGGCCAAGTATGAAAACTCTCATCGCGACCTATGTCGGCAAGTGCTTGACCT
GTGCAAGGGTCAAGGTTGAATATCAGAAACCAGCTGGCTTACTTCAGCAGCCTAAGATAC
CTCAATGGAAATGGGAAGAAATTTCCATGGATTTCGTTACAGGCCTACCTAGATCTCAGC
GTGGGAACGATAGGATATGGGTGATCGTGGATCGACTCACCAAGTCTGCACACTTCCTAG
CGATAAAGGAAACAGATAAGTTCTCCACTCTCGCAGACATCTACCTCAAAGAAGTTGTTT
CGAGGCACGGGGTGCCCACCTCTATCATTTCGGATCGGGATGCACGATTCACGTCAGAGC
TATGGCAAGCGATGCATAAATCTTTCGGCTCACGGTTAGACATGAGCACAGCTTATCACC
CTCAGACGGACGGGCAGTCTGAGCGCACGATCTAAACTCTTGAAGACATGCTTCGGGCAT
GCGTTATCGATTTCGGCAACGGCTGGGAAAAGCACCTCCCTTTGGTGGAGTTTTCTTACA
ATAATAGTTATCACACAAGCATTCAAGCCGCTCCATTCGAGGCATTGTACGGGCGTAAAT
GCCGGTCACCTCTCTGTTGGGCAGAGGTGGGGGATAGTCAGATTACGGGTCCAGAGATTG
TAGTGGACGCCACAGAAAAGATTGCGCAAATACGACAACGTATGGCGGCAGCACGCGACC
GTCAGAAAGCCTACGCAGACAAGCGTAAAAAGCCTTTGGAATTTCAGGTCGGGGACCGGG
TATTGTTGAAAGTTTCACCCTGGAAGGGTGTGGTACGTTTTGGCAAATGGATTTTGGATG
TATTTTAATTCATTAATGTTAATTTATTTATTTTTTTTATAAAAATGCCACTAACCACAC
CGCTCGCACACCTCTCGTTTTTGCACCACGCCCCAGTTCTGACACGTAATTACGTATCAT
CCACATATCACATAACGCCTCATATCGTATAGTTAACTAAAATGTTTATGCTTGAAATTT
CAAAGGCCGGTTCACAATAAGCAATTTTCACACCATTGTCACGTTTAAGTTCTTTATGTG
ACACCCCAGGAAAACCAGTGAACGATGGAACTTATCTAGCTTCCTCAGTGAGTGCATACC
AAACTTCGGGACGAAATTTCTATTTAGTTGGGGATAATGTGACAACTCGTTTCCAAACCG
ATCTTTGTACTTTGATGTAACATAGGTGTACGATGCATGACTATTATGAAAGGGATTTTT
ATGTGAATGATGTGTTATATATGTTATATGAACTTTATGAATAATAAATGTCATGTGCTA
TATGTGTTACGCGTATATATATTAATCACGACCCGAACCGCACAACACCGCTCAATCGCA
CAAAGCCCACTTGGGCCACACCTTGTACGCGGACCCATAAGGCACCCGAGTTGGGTTCGG
CCCACTTGTTTTGTACGCGAACAAACACCCATCTAGGGGTAGCTCTCTCATTTGTCACAA
AACACAACACACAAGAAATCCTAGACTTCTCTCTCTCTCTCACGTTTGCTTGAAACCCGA
CAGCATCAAGGATACACGTTCGGATCAATTCCTGCCCACCTCCTTTCAATCGGTTAGTGT
TATACATTATGTTTGTAAGTTATGTATGATTACATGTGTGATTTCATGATTAGGGTTGCT
CATATGATAAGTTGTGATGTGTTACATGTATGTAAATTGTATGACTTGCAAGAACTCGGC
TGGTTAGATGTTGTTTGAATTGTGAATATTACCCGAAAACAAATAAATCAGTTGTGATTT
GATATCGGTTGAATGATGATATAATTGTTATGATGATTGTAATCGCATGCTTATAATCGG
CTGAATACTTGTGTTAATCGGCTGTTGCATGATGAGATTCGGATAGATATTGTTAATATG
ATTAATGTTAGGGATCAAGAACACGAGTTTGGATTATATGCTTAAGTGCTATGGATATTG
TTCTTGATTATGGGTTATTAAGATTCATACGAATTCATGGTGTAAATGCCTGTTTGATCG
ACATTAGATTAATCATATGTTGGAAATTATGTTGATTGATGAGGTGAATTAGGAAACTGA
TAATAGATTGTAACCGAATGGCACAAAACCCGGATGTTTAAACGGACCGCACATGTTCCA
CTCGGTCGCACAAGATCGGGGGCCACACACGGATCGCATAAGCTGCTTCACTGTTGGGCC
TTAGGCCCAATCTCAATCCCAATCGCACAACGGTCCGGATCGCACAAGAGACCCTGGTCG
CACAAGGGTCTCCAGTCACACAAGGTACCTGATCGCACAAGCTGTAGGTTGTTTAACTGT
TTGTGCCGAATGACATGTTGGGCTGGGTATTAATCGGATCGCACAAGGCACACGTACCCT
ACTTAATTTGGGCCGAGTATGTAATGTTATTTGTTATGTATTTGGGCCAAGTATGTTAGT
GTGCAAGTTATTAAACTGTTGGGCCGGATGGTTTATTGGGCTGGGTTGCCCAATCGCACA
ACACCAATCCGAAGCGCACAAGACTATGTTAATTTTATTTGGGCCAAGATGTGTTACTTG
TTTGTATGATGATGGGCCGGGTACATATGGGTTTATAGTTTGGAACGCACAAGTATGAAT
GTGATATATTCTTGACTGTTAACGTACCCAACGTGTTGCCATGAACTATACGTGCTCGTG
ACTTGTTAGATTATGTGTAAACATACGCGTATTACTTGAAGTCAAGACCTGACTTGTATG
GTAACCCTGTTAGGACGTGGTTGACCACTGTTAGTTCAAGAACCCTCTCCTCTTTGTGTA
TCTGCCGAGCAACCTAAGGTGAGTTCACACAGCCAAGGCATGGGATTCCCGGGTGGGAAT
TGGGTTGGTATGTTTGATATGGAATGATTACTCGCACTTACGCAATCACTAGACTATAGA
CCATCGTCCTCAGGATAGTCAGGACACTTACGTAAAACCTACGTAAATTAGTATCTACCA
TTGTCTCCCGGGTCGGGAGGACACTTACGTAAATCCTGCGTAACCTAATACCCACTACTG
TCTTCCGGGTCGGAAGGACACTTACGTAAATCCTACGTAAACCCCACGCGTACCACTGTC
CTCGGGGAAGGGCACTCACGTAAATCCTGCGTGACCTTGTACGTATTCCTGTTCTCGGTT
TAAGAAGAACACATGGGTGCACTAGTCTAGTAAGTACCATAATGGGAAGCCCCATTACTA
AGGATAAATGTGAGAGTCCCTCACCAATAGTAAGTACCATAATGGGATGCCCCCATTACT
AAGGATAAATGTGAGAGTCCCTCACCGATAGTATGTACTTGTACGGGAAGCCCCCACTAG
ATGATTACACGCATTATTATTACGAACTTACTTTCTGTGAACTCGCTCAACTAGTTGTTG
ATTATTTGCTGCATGCCTTGCAGGACCTTAGGTACTTACGGAGCTTGCACAAGGAGGAGC
AGGTCGTTGTGGGCAAATGGATCGTGATTACTTATGTTATTTCATACATTAATACTTATG
ATTGGGTTTTTACATTAATGCTTCCGCTATACTTAACTATGTTGGTTTTTGATAAACACC
TTTCGTATTGATGGATATTTATTACTATTTATTACATGTTCAATATGATTGGTGGCTTGA
TCCTGGTCAGTCACGCTCCCAAGCGGTGGTACTCCGCGTGTGGATTTTGGGGGTGTGACA
CTTTACAAGTACGGACAATTACAGGGTTAGATCATTTTTTCTTATTTTGAAATAAGGCAC
TATATTAATAAGGGAGAAACTCCATGAAAGAAAAATTAATGATTCATATAAATCACTTTA
GCGGGAAATGGCCTAAATAAATCCAATGAGTGGTTAATAATCCAGTTAGACATAAAAAGT
AGCTATCATCCCCTTTTCTGACTAATCATATGGTTTTATGGCTAAACAACCCCCCTGTTT
TTTGTTCATTTCTCAAGTCTCTAAACTTATGAAGTCTCGTTTCTGTAGTGGACCAATTCG
TTAACATACCACCGAGCCATTTTTTATTAATATGATGACACTGAGCCGTTATTGCAGCCC
ATGCTACTGAATCGGCTTCTTTATTTTTAGTTCCAACAATTAAGAATTGTTTTCCCCTAC
TTGCTACATCAAAAACCCAATCACAAGCTTCTGACAAAAAATAAGCAGTTCTAGTAAGAT
TTGTAATATGAGTATCTTTACGTTTTGTAGAGATATAAGGTGATATTTTAGGATTCCATT
TCCTAGTACCATGGCTAAAATGAAATCTTGCTTCCATCATCTCTTCTAAATTAATGTTCC
AATATCTTCTTGTCATTTCTCCCCATACTGCCCCCTCCTTTTTGAAAAAAAAAAGAAGAG
ATACAGGGGGAGTTGTCTTATTTTCCTAGATTTCCTTGAATATCATTATCAATTTTTTTT
TTAATTTTCCTCGTTTTTCCCAATAATTACCTATAATGGAAGGAACTATCTCAATTTTCA
CCGTTTCCACATTTTACATTTAATTCCCCGCGGTCATGGGTTGAACTTAGTATCGCCATC
AGTATTAGACTCGCTTTCCAGGGCTTGAGACTAATGCACGCTACAATCTTTTGGTATCAT
TGTTTATATTGTACTTATATTGTGATTGTGGTGATTTGTTGATTGTTGTTGTGATTGTGG
TAATTATGAGATGTTATGGATGTTTCTACTACACATGAAATTGCATGTCCAAATATTTTT
AAATAATTTATTTTAAGTAAAATAAATCCAATAACAAAGGAAGATAATTAATTTTAAAAG
TAGATCTATTCACCAACTTTTTATTGACCCCAAACCCCTTTTTACGCATGATACACGTAC
ACGAGTAGGAGGTAGAGTTGAAGACTAAGACACGTAGGACATACCTTAGATTAATGAATT
GGATTTTATTTTATATTGGTAAATATGTATATTGTATGATTTGTTTGTAATTCCATGTAA
AGTGTGACAGATTTTAAGTTTGATCATGTTTTAAATATTAAACTTATAATAGTGTCATAA
GCTATGCACAATCATCATGCCCCGCACTATATCCGTTGCGGGTCGTGGTGTGACACTATG
CATCTCCTCCAGCTGGCGCATCCTCTTGTCTATCAGGCTCCTCAGCTCTGAAATTAATAA
TCTGGAAAACTAATGCCCAAAGAGCTCATCATGTGCCTGAGTGCATCCTCATGCATGCAC
TGTCTACTAACAACCAACTCTCGTGGCTCACCATACTGCCTATCCATCCTCTCCCTAAGT
GTATCTAGAGTAAGTGGTACTGGTGGTGGCACTCTACGGGGATACTGTCGGCCAGGTAAC
TCACTCATGTGAAGTGGCCTCTGTTTACGTGTTGAAACACCAGCCTGTAATGCCTCTGCT
GTTGCTGACCCCTTAGGAGGCTGAACATGTGGTCCTACCCTCACTGCCTCCCACACATGA
GGATTCATCGTGGTCAAAATCATTGCCTTATGCAGTTCTCTAACCCTAAAATATACCGTC
GCCGGACCTAATGTCAAATACTCAACCTATACTTATCAACACTCCTAAACTTCATGCCAA
CCTATTGAAATACGGACCCATATCCAATCTAGCCATGTTCCATCCTCTCCTACCTCTAAT
AAAAGATGATGCCAAAACACATGCCATGTCACACCCCTTTCTAAGGCGGAAGCACGAGGT
GTGATCTTGAAAGGTTCTCATTGCATACGAATGGTAAACATACTACATGCTCGTAAAAAT
AACTCCAAATGCCAATAACATTACGTAATTAGAAACATAGGTTAAGTTTTAGAGTTTACA
TCACAACATAAGACATTGTCTGAAAAGTTTACAACATTATTCAAAGACAAACATAAAGGT
TTTGGTCCTTATATCACCACACGGAGTGGGACATAACAACTAAACCAAGCAAAACGGCAT
AGGAGTCTTGACACACATGGCTAACAACATAAACAACATCCAAGAGCAAGAGTAAGACCG
CGCGCACATCTACTTTAGTTACCTGAAATACATGTGAGTTTTTGGAAAATCGTCAACATA
ATGTTGTTGTGAATTCATGCAGTTTTTGTATTGAACGTTTGTATACTTGAATGAAAACAT
GGTATGTAATTTGTATGAAACAAGTATTTCTGTAAATGTAAGGAAATCGAGATTGCTAAT
GGTTTGCAAGGCCATTAACATGTGACACGACATAGGAAGCATCCAAACCATAGGCATTTT
TATCTGTCGAATCCACGACAGTCGATTCACGACTAGAGACACAAAGCACTGCTTGGTACT
AGCATCACCAAGAGTGTGGCTGCCTGAAACCCATTAGATCTAACCTTTTGTCCCGCGGTC
TTGGTATGTAACTGATTAATGGTGCTTATGGCACCCTATTCGTGACATGATCTAAAGTAT
CATTCCTTAGTTTTTGTATTCAACATACCATAACACATGTATTTTCCCCAAGTTTAGAAA
ACAAGTAAAAGTTTAACAGTGGGGACATGAACTCACAACTTTGCGTTTCCTGCGCCGTAA
ACTTCACCGGATTTGCTTATATAGCGTCGTGACCTATACGTGTTTTATTAACGTTAGTCA
CTAGACTTGTATCACACAAGTACAAGTCACCATCTTTTATGTATGTGTTATTTGTGGTTA
AAAATTAATTCATATTTTTAACTATGTCTCTTGTATCTTTTTCACCCGAATTATATATTT
TCGTCCAAAAAGACATTTTGAGTTCGTAACTTGTCCAAGTTACATAATCTTTTAAGAAAT
ATATTTTTATAAATATATGTTCTTGTATTTGTCTAAGCATGTTGTATGTGTATTTTTGTA
TTTCTACTCCTTGGGAGTATTTAGTGTATTTTCAAGTCCTAATACACTATTACATACAAT
ACATATTATACACTTAGCACAAAATTTGGTGGTCAATAAATATATATATTTTCCTCAAAA
ATATACATACTTAATATAAATTTTTATCTTGAAGAAATCATCATTCCTTAACCTGAAATT
TACACAAAAATTAGGGAAACCTTGGTAAATATTTTTAGGTGAATTTTTAGGGAATAAGTT
TCACCAAAACTTATATTTTTCTAAGTGCCAAAATTTTATAGGAATTTTGACATTGTTTCC
CCTAAAAAATGGAGGTTTCCCATGTTTTCAAAACATGTGTTTATTTTCTTTTAAAATCAT
CACAAACAATCATCAACTCATTCAACACTTACCGAGTGTCAAAATCAAGTAAATTACACT
ACATCATGAACTTGAAGTTTTTGTAAAAACTTGTAGTAACTTACCATGTCGTTTAGTAGG
TTTAGTTATCCTTAAAAACATATTTATTTGTTTTCTAAATCACATTCTTGAATGATTTAG
TCATTAACAACTTGTAAGATGATTTTTCTAAAAATGTTTCTTTTGTATTTTTCTTGTTAC
AAACATGTTTCTAGGCTTGTTAAAATATTGAAAATATGATTGGTTTACTTAGAAACCATG
ACTTTGTAAATCTTATAAATAAACTTGGTTTCTTGAGAAAATCATTTTGGTAATCATCTA
TTTACAAGATTTGTATTTTGTTTAAATCATCTTTACATATGAAAACCAATTTCAACATTC
AAGTTCATGAAGACATAAAGCATGATGATCTTGGTCTTTCACAAGATCACCACCTTAACT
TACTAGATCATGTGTTTAATCACAATCTAGTAGGTTTCCTATGATGTCTAACATCACTAA
CACAAATCATCAATCATCAAGAAGCAAATCATCATCATTCAACATGTATTCTTATGTTAT
TAAGCTTATGTTAAAGTATCATGATGATGTTCTTTAGTGTTCTTCAAGATTTAACAATGT
TCATCATCTTTTATCCAACTAAATATGAAGTGAAAACAAGTTACAAGAAGCTTACTACTA
GAACAAGGGCTAGGGAAGAACACAAGATGTTGAAGATGGTAAATGTGATGGATAAAAGCA
ATCGGGAGAGGTCCTTCAATCTCCAAGGCCACCAAGCTTCATTAAACACCTTCTTACAAC
TTGAGATGAACTTAGATTGGATGAACAAGATTGAATGGAGGTGGTGGTGTGGGATGATGA
TCTCGGCCGTGAGTGGGTGCAAGGGAGGGAGGAAGAAGGTGTGAAGATGAATGAGCTCCA
AGTTCTAACTTATATCCATCTAATTCTCTTATCCAATGTATATTTTGTTTCATATAGTAC
ATACATAATCTTCCACTAAATCTTATAAGATAATAGGAAATCAAGAAGGATCAAGTAAGG
ATCTTGATGGGGGCCACCCCATGACCGTCCACTTTAAAAGGGGGGGGGGGGTAAAGTGTA
AGTTTGATGGATAGTTAAGTAATCTAATTAGATTTCAAGAGATTTAGTTAGTGTTTATGT
GCATGATGTGTTATAGAGTGTGTTAGGGTGTTCGGTGATCATAACTAGCTCAGAAATAAT
AAAACCATGCTTCTAATGTAATTTTGATGTTTCAGGTAGTGTCCGGTTGTTCGGTCAGAT
ACCGGTTCGTTAAAGTGCTAAATTGCACCGTTTAGTGTCCTTTATGTACCCTTTTGTGAC
ACTTTCAATTCCCGACACTTAGGAAAGCATTCAGGACTAATTAGTCATATTTTTACATGT
TACTGACTTGTTACAATGCTGAATTTTGCTGAAATATATGAAATTCAACATTTAAAGTGT
GTTTCCAGTGCTTTTCAGTGCGTATTTTAGCTTCCAGAAAGTCTATATGTTAACCCTTGT
ATACATTCTTGGGTTTTAATGTACTTTAGACGTTGGACCTACTCCTAGACCCCAATTCTA
TTGTCTGACTGCTTTCTACAGAATTGCTGACACAATGTGTCTTACCGGTGAGTTTACTAG
TCTTTCTGACGCAACGCTAATAGTAATGCATAAAGCAATATTTGAAGTATAAAACGTGCA
TGAATTCACATGTATAGCATGAAATCAAACAATGTTGACATTTAAGCACATAATTGCATA
TATTAAGTAATAATTAAATTGTACGGAAATTACCGATTTTGTGCCAGTTGTCACATGCCA
AATTGGCCTCTCAGCCCTAGACCATGCACAACATGCAAAACAGATCCAACCAGTTCACCT
TATTCTCTCCTGAGTTCCTACCTATCAATACTACGATACTCCAATAACTCAATGCTAATA
AGCGTACTGCACCTCTTAGCCTCGGGGTTACCTAACTGGAATTCTAGTAGAGTATGCTCC
CTTAGAATTAATGTGTTGCAAACCGACAGTCTCTCCGAATATGAATACTTTATCTTCAGA
CGCTTTCCAACCCAATCTAATTTAACTTGCTCAGCCACATCTCCCTGTGGGTGAGCCTGC
GATCTTCTCACAAAGTATCTAACCCTAGCAATCTAACACTAAAGACAGACCAACAACCTC
TCAACTCACAAATATCAAGATCGGTAAAACACCTTATCCTATTCAAAACTTCAATCATAG
TTCCTACGGAAATCGTGTGCAATTAACCCTAAACTAGTCGATAACACACAGTCTACAACC
TAACTGGCATTCATACATTAAAGATATGCATAAAAACACAAGTGAAATGTGTAAAAGCCT
TTGAATAAGTTTAAATATACATAAATGTGACAACCCGTACTCTTGATCCCAATCATTGAG
AGAAGGGTATTTTATTCTATTTTATTACTTTTATTATTATAATTGTTGTTGTCGTTGTCG
TTGTTGTTGTTGTTGTTTAATAATAACACGTGACGAGAAAAGTGAACCATTTAACGGATA
ACCCGAATCCAAGTATATATAATTAAACATACATATTATATTAACCGTCATAATTATTCG
TAAATTAAACCGAGCGATTGGGCTTAGCTAGACACCTAGTATTAAGCGGATCGTGCCAAG
CCCAAGACCATCCCATCTCCTAAACCCTAGCCTATATAAACAATTTATACCCTTTCACCC
TCATTATCTTCAAAAACCCTACACACACTATGATATGCGCAAAATGCAACATATAAATTA
CATCAAATGTGGCGTAAAACTAACCCTTTTTTAGTACTAATGTTGGAAAAAGTGTGTTTT
TGTCTTCCTTTTGTATTTTCAAGATTAAATGAGCTCAAATGAACAAAAGAAGCAAAAATA
CAGCCAAATCTAACAAGAATACAAGAAAAGGAATAAACGTGGCATGCCCGACCCCCCCCC
CCCCCCCCGACAGCATCCTCCCAAGCAAAAACAAGAGAACAGAAGGCTGAACACGCCCCG
TGCTCAATGAGCACGGGGGCGTGCCCAAGTGTCTGCAGAAAAAACAGTCGTAGAAGCTTC
TATCGCCTACCACAGGGGCGTGTCCAGCGGACACGGGGCCGTCGTCAACTCTAAGATTCG
CAGAATCTAGGAAAATCTTGATAGTACAGATACGCTTCTGCACACGGGGTCGTGCCCAGC
GGACATGGGGGCGTGGTCAACTAATGCAGACAAACTGCATTTAATGAAGAAGGAGAAGAT
GGGTGGACACGGGGCCGTGTCCGGGCTCCTGTACAGGCTATAAATAGGGGTGCTTGGCTC
ATTTGTAAACCATCCTTGGCACACCACCTCTCTCACTCTTCACCCACCCACCACCACCAT
CACAACCCACATCCACCACCATCATCCATCATAGAGTGTGTGAGTAGTCTTGGGATCGAA
GATTGATCCTAAGAGTTCTTGACAATCAAAGGCCATGTTTGCCTAAGTCTCTTACATCAC
TTGGTGAAGACAGGTGTCTAGTGCAATACTTTTTATTTTTAATCTTTTAGCACTTTTTAT
TTGGTTATGTATTAATGACTTTAATAACTAGTTTCTTATGTTGAAGGTGAATCTTCCTTA
TCATTTGTCCGTGGTGTCTTAGCATTATTTTACTGTCTATATAAAATAAAAGATTTTCAC
CATTCATATCTCCACGGTCTATATGAAGATATGTTGGCTACCTGGTCGGGGGTTAAGGGA
ATGGTTTGGTAAGAGTCTTGCCTTGTTCAGTGTATAGATCCTGCAAGGACCTGGGTCAAC
TTTAGTAGGATCTCCTTCAATACCCACTGATATTTGTTAGTGCATATGTCTGTTGACTTC
GTCTTGTATCGAGTCTTGCACTAGATATGTTAGATCAAGTCACGTAGTTCAGGAAAATAG
GGTTTTAATGTTGATTTCCCACGAAATGACGAAATGTTGATTTCCCACGAAATGACAAAT
GTTGATTTTTCACGAAATGAACATTGCACTTTCGTGGGGAATCAGAAACACTATAAATAG
GCTAGTGATCATGTCATTTGGTGGGGAATCAGGATATTGTATCGAAGGTGCTGCCAAAGT
GTCTCCAGCCTTGTAAACGTTCTAAAATCAATACAAGAGACTTGTAAAATGTATAACAAG
CTGAACGAAGATCAAATCTTTGTATTCCGCCTCTGATTTGATCCGAGAATTCTTCTGAAC
GACTCGTTCGGGTCTGAAAACGATCCTACAAGAAAAATGTTTAGAACATTGGGGTCAAAG
GCTTTTTCAACATCAAAATCTTCGAATCTTTGTTCTAACGACTTTCCGAGCATGTTTTCA
ACAACTTTGTTCAACATGTAGAACTCATGTTCTTTCAACACCTTTGCAGCCTCCAGCTCT
TTGTTTTTTAACTCAAAATATTTGTTCCGCTCATCTCTGTGTGTCTTTTCTTCTTCTAAC
TCTGCCACCCTCACCTTTAAGATATCAATCTCGGTCTGATCGGCATCTATCTTCTTTAAT
AAAGACTTGTTTTCAGATTCTAACTTCTTTACACGCATTTCGAGAATCTTTTCACGATCA
GCCACCTTCTTGCTTTCAGCTGCAACTATTTTGTTTTCATTCAAAACATCATCCATTTTC
TTTTCTAACTTTTTCACCTGTTCATCATTCGCAAAACCGAAATCTCCAATATCTTCAAGA
TTTTCTGGAACGGTTGGAAACGTCTTGCGTCCAGAATAACCAGGAGTTAGTTGAATTTGG
AATTGAGTGGGTGGTGGTGTTTTGAAGATTTCTTAGGATGTAAGAAAAGGTTGTCCATGA
GGTGGTGAGAGATGTAACGGTGAAAGATGTAATGGTGATGGTTGTCTAGGTGGTATTGGT
TGTTTTGGTGGTGAAGGTTGTCTTTGAGGTGTTGGTTGTCGTGGAGGTGATTGATGTGGT
GGTGATTGTATTGGTGATTGATGTGGTGTAGGTTCAGGTGGTGGTGTTGGTGGTTTACTT
GGTTCTTTGGAAGATTTATTCTTCAGAATAATCTTTGGCTTTGTGATCTTCGGAGTAACT
TTCTTTATCTTCGGAGACACAATCCTCTTTCTTGCTCCTGCTTTCTTTCTACCACCCTAA
GCAGGCGATTGAGATCCAGAAACATGTTGTGGTGATGGGCCATATGGAGCATCCTCCTTT
TCCTGCCTCTTCCTCAACTGTTTCTCTTTCTCTGTCGCTTTTTTAATTCTTTTTAAACAT
TCCGTTTCATCTATCTCATCTTCCGAAGAACTCAAAGAACTTGTAGTACTTTTATCAACG
TCATCACCTTCTACATCATCAATAACTTTCTCTTTCTCAACTTCTATGTTAGCTGCTTGC
TCTATCTCTAAATCATCAACGTTTATCATCACATCATCAATATCAGCATACGGATCTTCT
TCAACATTTACAACCGGTTCTTCAACCTCAGGCTCATCAATCAACAAAGTCTTTGCCACT
TTCTTTTGTTTTTTCTTTGGCTGTGACGATGACCCCTCACCCTCCTGTGCTTTAGGGGTA
GCCTTTTTGCTTTTCTTCCTCGGTTCTTTAACAAACCAGTCATTACGCGTGTTTTTAAAC
TCTGTAAGAGCCTTTAGCTCATCAGCATAAGCGGCTTCCTTCATCTCCTCTTCATTTCTC
CAGTTTTGGTGATTGACTGGATTAGGATCAACATAATTCGCATCCTTGATAAATCCGAAA
AATTTAGCTACTTTCTTTGGTTCAGGATGGTTCGGATGATATCTTGCAAGTTGCTTGAGA
GAATCGTTGCTCATGTGTGAAAGAACTAACAAATCATTGTTTAAATCGCGTTCAATATAT
CTGGATATGCACGATCAATCAACATCTGCACAAATCTTGGATAAGTCCAAGTTTTACTCT
TTGTTGTAATGTTCTCGGCCATGTAATGAAAAACAATGTGTGAGAAATTGTATTTCTTGT
TCAGAACCAATGTTGTGACCATATTCATCTGGTAATCACGCATGGTATCATACCCTCCTT
TGCAATGGCTAAGAGACATCAGTACAGAATGAACAATAAACTTGTAAGGCTTCTGAAACT
TTGACTTCAAGTAATTTCCAGCGTTTAATGCACCATCATATCCCATCCTCAGCATGCATC
CCTTGACCATTCGTTCAGGAAATTTTGTTGGTGAATTTTCATCATTTGGAAAATTCAACA
CTTCACGAATAAGTGCCTCTGTAACAGCAATTGTTTTCTTCTTATCATGCTACTTCACAA
CTAAATGGATCACTTTGTTCTTTTCATCGTAAGTTGCATGCTTCCAGAAATGTTTTACAT
GTGACTTGTACACAGGACGTTGATATGTAAGAGCTTTCTGAATAGGTAACCTTCTCATAA
ACTCCAGAATGCTGCTAAATTTTGACAATTCTGAATTCTTATCCACCAGCTGTTGTGTAG
TGGATCAAATATCACATTCGAACCCTGCAAATCATCAAACCACAAAATGAATCAATACTT
AGAAAAATTTCAGCATCAAACAATTACAAGCGAAATCACATGTAATGACAGAGCATTACA
AGCGAAATCACCCATAGTAGTTTGGAGCGAAATCACATGACAACTTAGAAGTGGAATCAG
ATGGTGATGGTTGAAGCGAAATCACCATAGACACATAGAAGCGAATCACAAAGCTAATTT
TGAAGCGGAATTAGATCATACACATTGAAGCGGAATCACAATACTGAGTTTGAAGCGGAA
TTACAACACAATCAATTTGGGGCGGAATTACAGACAATCATTCAAATCCTGTTAGATGAT
GAAATTGATCATGTGGGTTTGTTAATCTGTTAATTTCGACTATAGAGATGTGTTTTAATA
TCGTTTTGGATCTCAGACATGCCCTAGATCTGACTTTCTAAACACAGTTCATCGACAAAC
ATGCAATCCGCTCAAATATGTTACAATTAACACTCAAATACAAGATATACACTACAAACC
GACAACATATGTTTGATTTCTTGATCAGATTTAATAGTTATTAACCCTAAATCTAGAATT
CAGTTCATGACAAACACCGACACCTTGATTTAAACATGTTATGGGTCAAATCGGTTTGTA
AATCTACCTTGCCCATGTTAGTAGTTGAGATTGCCAACTAATAACACAAGATCTAACAGA
AATCGGGTAGCAATTCGTCTTGAAAACGAAGATCTAGGGGTTTCGCTTGAATCTCCTTGG
AGCAGAAATGTTGAAGCGAAATCAGAAAAGTGATGTAGGAGCGAAATCAGGTGGCCTTTT
ATAGACGATCTGAATCCGCTCGAAATGGTCAATGAAGCTTTCAAGCGGAATCACTTAGAA
GGCTTTCAAGCGGAATCAACATAAGAAGCAACCTCAAGCGAAATCAGCAATTTAATTGTG
AAAAGCTTGTTTTCAAGCGGAATCAGAATTATCTTTTTCAAAATTTTAACTTTTTAACAT
TTTCTGATTATTTACCGACACACCCAGTTAACCAAGTCCAAGTTAATGACCTTGGTCAAC
TGTTCAGCCTACCAAGACCAAATTAATGACCTTGGTTGACCAGATTATGAAGTACGTTGA
CTTTTCAATTTTGAAAACAGTTCAAATTAATGAACTTTTGAACTTGTCGAACTTTCAAAC
ACTTTTTCAATCTTTCAAATATGTACCAGTTACAGTTCAGTATCTCCTGCTTACCCAACC
CTCATCGAACAGACATGATCTGCACAAGACTTTGATCATCTGATCCCCAACGTCGGTTGT
CGAAAATAAGATGAAAAATAAAATCTTTTTGGATTTTTAACAAGATAGACAGAAATCTGT
ACACACAATCTTTTTGTGAGCGTGTCAGGGGATCATATCAGCATTTGACAAGACACAAGC
ACCGTTAAGCTTCTATTTCATACCAGGCCTTAAACAGTTCGCGTAGATTGTCGATATACT
GATCCTTATAAATTTTCACAGAACTTTCAATCTGTTCGGGATACGGAATTAATGTTTTAA
GACTTAAACCTTTATATGTGTCCCACCTTAGTATATACTCCCATATCCAGATCCCAATAT
TCAGTCTTACAGGTGAGTATACCTAGATGATATCTGTAATGGGGTGAATTGCGAGGCTGT
GAGAGCTCAGGTCAGAACTTCTGTTCAGCAGAGAGATGACGGCTCGACTTTGGTGGGTTC
CCTTTAGAGAATCTTTTCTTACAACAGCACATGATTTGGCATTTTGCAATGTTTAATTAT
TTTTTATGCTGAGGGAAGACTTTACAAGTAAAGCATTACGTAAAGCATTATCCGGGGACT
AGGTCAGAACTTCCATTCAGCAGAAGTCCCGGGATAATACCCCAGATATCACTAAGCATA
AAGACCTAGTATCTCAGAAAGAGGGACCTTTCAAACGAGATTTCGGGGGTTACCCATATA
TCCTGGAGGTGTTCCCGACGTAAAAGCAAGTGAATTTTATGTTTATATCCCAAACGAATC
TACTAATTTTGTAAAAACCTATCGGCACATCATCAGCGAGACTGCTTAATGCATTTTAAA
TGTTACATTTCTTTAGCGTACTGTGTCTGTCTAGCTGATGTACTATCATTTCCCCTATTA
TACACAAGCTCTTTTTTAGGTTTTTCTAATGTTTTTGGATTTTTCAATTTTTTCATGTTT
TTGTATTTTTGTAATTTTATCATGTTTTTGTATTGTTCTGCGACTTTCTCCCCCTAAAAA
CAAAAACATATTTTTGTGTTTTTGTTTTTAACGAAAAGCTGAAAACAAACTGTACATACA
AAGTTGACAACATGACGTAGTTCACAACTGATCTCCGCCCCTCCTCGACTTCACATACTT
CAACCCTCCCAGAACGCAGATTTTTCATCCCATTCAATTTTAAAAGATAATAAAATCTCT
TTTTGTCAAATGGTTTTGTATAGAAATCAGCTTTCTGATCATCGGTGTGTATATGCTTAA
TTCGTATCAACTTCTTCTCGTGACAATCACGAATGAAGTGATGACGGATTTCGATATGTT
TCGTTTTAGAATGTTGCACCGGATTTTTAGTTATATTTATGGCTGCTTCATTGTCCACAA
ATATCGGTGTATCCAAGAATTGCAAAACAAAGTCGCGCATTTGCTACTGGATCCAAAGGA
TCTGAGAGCAGCAGCTGGAGGCTGAAACATATTCAGCCTCACACGTAGAAAGCGCCATAG
AGGTTTGTTTCTTGCACTGCCAGGTCACAAGTCGAGTTCCAAAGAACTGACACCCAGCAG
TGGTGGACTTTGCGTTCTGCTTGCAGCTTCCAAAGTCAGAATCAGCGAAACCTGTTAGAG
AGAAGTCACTCGAGCGAGGATACCACAAGCCGATGCTTGGGCAGCCTTTCAAATACCGTA
GTATCCTTTTGACAATCGTCAGGTGTGACTGATTCGGGTTCGACCGATATCTGGTGCAAA
GACATGTCGGGTACATGATGTCCGGTCGGGAAGCAGTGAGATACATCAAAGATCCAATGA
TTGACCGGTACAATGTCTCCTCCACCTTTACTCCTCCTTCGTCAGGACAAATACCATGGT
TCTGTGCTAGGGGGGTTGCTGCAGGACTGCATTCAACCATATCAAACGTTTCAAGCACGT
CCTTCACATATTTTGTTTGGTGAATGAAGATTTCATCGGGCATTTGTTCAACTTGCAGCC
CGAGGAAGAACTTCATCCCCCCCCCATCGAACTCATTTCGAACTTCTTCTTCATAACCTT
CTCAAACTCTTTACACAGCTCGTCGTTGGTGGAACCAAAAATAATATCGTCAACATAGAT
TTGCACAATTAGGAGATGACCTGCTACTTCCTTTGTGAACAATGTGCTATCGACTGTCCC
TCTGATGAACCCGTTGGCCGGCAGATGTTGGGAAAGCACCTCGTACCAGGCTCTCGGGGC
CTGGTGAAGTCCGTAGAGCGCCTTATCCAGCAGATAGACCTTGTTCCTGTGTAGTAGATC
AGTGAACCCCGGTGGTTGTCCCACATACACCTCTTCTTTAATCTTTCCGTACAAGAAGGC
AGATTTAACATCTAGCTGGTACACTTTGAAGTCTTTCCATGACGCAAACGCCAGGAAGAT
CCGTATAGCTTCTAGTCTTGCAACAGGCGCGTAAACCTCATCATAATCGATGCATTCTTG
CTGACTAAAGCCTTGTACCACTAATCGTGCTTTGTTCCTCACCACGACTCCTCTATCATC
TCTCTTACACATGAATACCCACTTTGTTTTGATTAACTTTTAATTCTCCGACAGATCAAC
TAATCTCCAAACACCCAGTTTCTCGAACTGTTGCAGCTCCTCCTGCATAGCATTCACCCA
GCTGTCTTCAGTCAACGCTTCTTTATAAATTCTGGGTTCGATCTGCGAAATAAAACATTT
CAGTGAGAATTCTTCCTGTAAGTGTGCAACAGACGAATAAAAACATGTGAGAGCATGGTT
GATTTGATCTCTTATTTTAACACCACTTTGCAGGTCCCCGATAATATTCTCTGAAGGATG
ATAAGACAAGGTTCGAGGCATGACGGTGTCAGGAACATCAACTTCCGATTGCAAGCTTGT
TATGTCAAGATCACCGATGTGATCCTCAGCTTCCATCGTAGTAACGTTTGGTTCCTCGTC
AAAAGTAGGAGCGGATTCCTCTTCTGAGTCATCAGAGTTGTCAAACGTTGGAGCTGATTC
CTCTGGTGGTTCGTGAGCTGTTCCACTTGGACCGGCTTCGTGATCGTTTGTGCCACCTGT
AGGATTGCTCGTATTCTCCTCAGGTTGTGAAATTATCAAAGGTCTTGGCACTTGATCCTG
TGAACTAACTTGTTGCTGTTGGTATGGTAGAACAAGTTCTTCAATAGTTGGCTCGGTTGG
AAGATGAAACGACTCCCTGAGTTTGTCATAATCGAACAGGAATCTTTGTCCGGGAAGTTG
TGGTGAAGCAATGTGCTTCTGACAATCCACATGCTGAACTTGTATCACTTTCCCCAGGCA
AGGTACGAACACCCTCTTCAACGGGCTCGCGTAACCTACAAAGAAACCATCATTTGGTTT
AGCGCCAAATTTACCATTCTCATCAATAAAAGTACATGGAGACCCAAAAGGCTCCAGAAA
TTCTAGATTTGGCTTGTAACGATGTAGCAACTCAAAACTTGTTTTCTTGTACTTCTTGAC
GGTGAGCACGCGGTTCAAAGTGTAACAAGCTGCAGCCACTGCTTCACTCCAGAAGAAAAT
TGGTAACTTGGAATCGGCTAACATTGTTCGAGCAGTTTCTATGAGGGTCCGATTCTTTCT
TTCAGCAATGCCGTTCTGTTGCGGTGTGTATGGCGCACTGAATTCATGAAGAATTCCCTT
TTCATTGCAAAACTCGAGCATCTTGTTATTCTTGAATTACGTTCCATTGTCACTACGTAT
TCTTCGGATAGGCAGCTTATACAGCGTTTCCATCTTTTTGAACCGAACCATCAGCGACTC
AAACGTCTGATCCTTCCTTTCCAAGCACACCACCCACGAAAATCTTATATAATCATCAGT
GACTACCAAGCAATACAAATCACCATTGATGCTCTTTACATTGAGCGGCCCGAAGAGATC
CATGTGGAGTCTCTCAAGCGGTACTCTGATCGAATTTAGTAACTTCTGTGGGTGTGACTT
CCTGGTTTGCTTTCCCTTCTTACAAGCTACACAATCATCAGAAAAATGAAAATTCTTTAG
ATTTACACCTTCAACTAAATCATTATGCACCAGAAAATTCATTTTTCTAACATGAATGTG
GCCCATCTTTCGATGCCACATAATAGACTCCTTTTCTGTTGCTTTCGATTTCGACACAAA
ACATTGTTTTTGATGATTTGCTGGTGTTGCGACACTCATGTCAAGAATATACAAATCGTT
CTCCCGTGGAGCGCGCAACAACACCATATCATCAGGGATTTTAAACCCAGGTTTTAAAAC
CAAACATTCTGAAGAAACACTGTTTCAACAGATCAGAATCAGTTGGACCAGGGGTTTTGA
ATCCGCATAAAAGGTTAGTTCTCTCTCAATTGGCTCAGTGGTGATCAAGCTTCTTCTCCG
GCTATTCTGCAAAACAAGGCACCGTTAGCCTCGTCAAGGGGAGAAGAGGGTTCTCTCCTT
GACCCGACTCCGATGTGAGAATAAGTATTTGTATGGAGAAGATAAGGTATTTGAGTGGTG
AGATTGGATCTGAATTCTTACCTGAAGCTTTCTCTTATTTATAACCGAGAGTTTGGGAGG
GAAAATCTGTTATTGAAAAGATAACGGAAGATGCTAACACCGTAGCGGTTATCTTTCCTT
CCGTTAAGTCTCTTAACTCTTCGTTAAGTTACTTCATTCTGACATGGGTGCACACGGATC
GTGATTTGATCCTACGGTTCGGGGATTGCCACGTGGAAAGTGATTTAAGTGGAGATCATC
CTTCAATCACATGCCATCGTTGTGATTTCAGGAATGATTGTGATGGTGACACGTGTCCAG
ACGGTTACAACCGTCTGGGTTATGCACGAATGTATTTCTTCTAGAAGATTACTGCTGTAA
TCTGGTGTGACACCTTACGGTGTGTACACAGATAGATAGATCTTTAGTCTGGACAAAATA
ATATCCAAGTCTGGATACTTGGGCGGACATATTGATCTTCATGATTTTATTCCTTTATTA
AATGTAAGGTGGCGCAAAGGTTCAGTTTTCCCTTTGGTCGCGCGACTATTGCTCGTTAGT
TTTTTCTTTCCCTTTGCAAGACCGATGCGCGGTCGCGCAAGGTCCAAAAAAAGGGTTTGA
AAGGTTGGCTTGGTGGTATGGTCCCATATTCTTTTTGTGGGATTTTTGGGACCTTACCCC
TTCACATTCGTTTTTCGTGAAATGTACAGTAAACAACTTATCACAGATTTGAGATATACT
GAGTAAATTGTTTTCTAGTTCTGTGATGTAGTTCACTTTCTCAAACGAAATGATCCCATT
CGTCAGGGTTCCTTGGCCTACAATCCTGCCACCCTGATTTCCTGCAACCACGTAGCCTCC
GTTGATTGATTTTACGTCGTAAAATAGTGCAAGCATCCCCGTCATATGTCTAGAGGCTCC
ACTGTCCATGATCCATTTTGAAATAATTGACTTGGGCAGCCCCTACAAACATTACATCAA
ATCATTAAATCAATGATTTCCATGACTTCTTGACTGGTGACACACTTCCAAAGACTAAAT
CACATGGTATATCAATCTTTTGAAAGATAAACGTGACATTCGGAACATCAATTTTAGCTT
TTGGTTTTACTTCATTTTTGATCGGGGGAAACTCTGCAAGAAGTTTAACAAGCTCAGATT
CAAACTCTACAATATCATCTTTCAAAACCTTTGTTTTATTTTTCAAAATCTTTTCCATCT
TTTTCTCCTCGACAGTTGGTTTTGATTTCACAACCCATGACTGATTTTCAAAAAATTTTG
TTTTCGGATAAATCTTTGAAGTCTTTTGAGGCTTTGAAGATTCGCCAATCTCAAATGTCA
ATTTTGGCTTATCTTCCGACTTCAAAGATTCACCTCTTTTCAAGATGTGGATTGGTGAAA
CCATTGGTTTTTACCCTTTTTGTCAACTGGTGACTTAGGTCGAGATTTTTGAACAACAGG
TTTTACAGTGACAGGTTTTTCGAAAACTTTCTTACATTGTTTTGCCATGTGCCCGATTTC
ATTGCAGCGGTAACAAACTCTTTTGTCATACTCGACAAAAGTTGACTTGAATGATTCCTC
TTTCAGTTTCTTTGCCGCATTGAAATCGTCCACGGCTTTCTGACTAAAGATATATTCTTT
CTCATCGTCCACACTCGGTCCAACAACAAAGATATCATTCATTTTACCTTTAGGCTTTAC
AACCTTCTTAGCCATCTTTTTCTCAAAACCAATTCCTTTGTTTTTAAAGTTGTTACCATT
TTTCTTTTTACCATTCCCTTCCCACTCATTTTTGCCCGAGTTGTTGGAAAGCGACGTAAC
AAATGACTTTTTCGGTTTCGAAAAGAATTCTTTGTTGTTAACTTCAGCAATGTCAATTTC
AACGAGTTTGAAAACTTTCTCAACATTCTCAATCTTAACGTTCTGAAGTGGATACTCGAA
ATCAGAGTAAAGCTTGTCAATTCCAATCATAGTGTAGACCACCATGATCGGATCATCATT
CGCACTCTTGTCTGATTTTGGTATAAAACTATCTAAAAAGTTACCCTCATCTTCAGAATC
AGTAACTGACTTCTCAGAATGAGATTTCACAACATCAGACTCAGAGTTATCACTCTTTTC
ATCTAACACCTGATTGAAAACAGTCTTGATTACCTGTGACTCGTTGTCTATGTCAGACGG
AGAGAATGTAACGTCAATGCTCTCTGGCAACTCTTCCTCAATTGTCTTTAAATTGAGGTT
CAATGCAGCTTCCACCCCATCTGGATACTTTTGAGTATAATAATTCCACATTGGGGGTGG
AACACTGTTAAAGACTGGTGCAACATTGGGCTGTTGTGGAACAATTGGTTCAAGAACATA
GGATGATGCAACATAGCTCATCAATTTCTTATCGATTCGCTCATTTTCAATTTTAGTCAA
TTCTAATTCTTTCTTTAATGAAGCGATGGTGTCAAGATGAAAATTAACTTCCACTTGTTT
GTCAAAAAGTGTTGCTTTTGCCAGTTTCGTTGCTTTGTCATTTTTGACACTTTCTTTTTG
TATCATTTTAATTGATCTGGTTAATGTATCGTATGCCTCTTTGACTTGTCCTAGATCAAA
TTTTAACATGTCAGAATGTTGCTTCAATTCCTGAAACTTAGCATCTTTTTCAAGACACTC
CATGCACGGTTGTAAACACTTTTGGCATGATGTTTCAGAACTTGAATCCACGTTCTCAAC
AACCTCTGCTTCATGAGCATTTTTCACTTCCTGTTTACCGACATCTTTGGAATCAGAATC
AGACACTTTCTCGGATTTGACTCCCTCTATTCCCGACTCCTGGTTTGACTCCTGTTGAAC
TGACTCTGTACCGACAGACTCGGTTTTCACAAGTTCCGTGTCTACCTCTTTCAGTTTCAC
CATGAGCGCCTTGTCAGCAATTTCTTTCAAGGTATCTTCTGTCATATCTTTTGTCACATC
TATCATCTCTTCGACTGACTCTTTCTTTTCTTCATACCTTGGACACATTCTAGTCGTCGG
TTCTTCAAAGAAACATGCAAAAGATTCAAAAATTTTAGGAGGCATGATAGATCTTAATGA
ACTTGCCAATACCTCCTGCTCAGACTGGTAGTAGTAGACTTCTGCAGCTAACTCCTCGAT
ATCAGCCACACTGTCCACAGTAACATCATCAACAACCACTTCAGGCTCAATCACAACCTC
AGGCTCTTCAATTATCTCAACCATCATAGCCTGTCCATCGCTTCCAGGGATGTATTTATC
CCAGCTAAATCCTTCGGCTACTTTCTCATCGTCCTGATTCATAATAAGAGCTTTCTCAGG
TTTGTTCTCGATTTGTGGCCTTTGAACTACAGGTTGCTGATTCGGTCGGTGGTAGATTGC
CTGTCTGTAATAATCATTCGTGAACGGATTCTGATGATTATTCACTTCTCTGTTCGGGCA
TTCCCTTTTGAAGTGGCCTCTCTCTTTGCACTTGAAGCAGGTTACCTTGGACTTGTCGAA
ACCTAGTTTCTAATCAGGTCCAGAAAGACTGTTTCTGCCTGTGATCTCCATAAAGCACTG
TGCCCTCCTCACAAGACTAGCCATGCCCCATTTAATGTCTATCAACTCAAGCTCCTCCGG
GTCGATCTGATTGTAATCCTCTTTTGTCATATCCGGATTCCCGGTCTTACCCGCTACCAG
AGATTCATACGACTCTAACACAGAAGCCAATAATGTAATGTGTTGTTTCGCAGCTGATTT
AGTGAACTCATTTCCATTCTTGATAGTGACTGCGATGTTGCATTGTATCCCAGAAACGTA
CGCCTGATTGTTTGAACTGGTAGAACTTTGAGGTGATGGCTGCTCAGTAGCTTTAAAGTT
TGGATCAACACTCGAAAATGGTGACGGCTTGTTTGTTTGTGGAGTATTTGTTGGAGCACT
TGATGTTGTGTCAGCACTGAAACCAGTTTGTATTTTCGGACTCTGATTTGCTGTAACAGG
AGTACTGCCTCTGTTGTACAAAGATACATCTTTTTGAACATTTGCTGAGTTCATCTTTTT
GATCTTCAGTAACTCCAACTCATGAGCTTCAATCTTTTCTATGAACCCACTAAGATTCAG
ATTTCCAAAATCTAAATTGTTTTTCAACATCATCAGATAGGTGCCCCACTCGTCATATGG
TAATGCATCAGACAACTTATCAATCAATTCTTCATTGGTCTTTTCAATATCTAATCTTTT
CATCTCAAGAACTAAATGGCAATATCTTTCGATCAGTTTTGTAGTTTCAATCTTCATACC
AGTAAAAATATCACACGCCTTTTTGATCAAAGCCTTCTTGCTCTTGATCATGGACACACT
ACCTTGAAACTTTACTTTCAATGCATTCCACATAGATTGAGTATTGTCCTCACGTTGCAA
CAAAACTAGAATATCCTCTTTGATAGCCTGCTGAAGGATACTAATCATTTTTTTCTCGGC
TTTGAAATCATTCTGTTATGCCTCTGTCAGACTTCAAATAAGCTTCACCATACCTCTACC
ATCAACCGGTGGAACGTACTTCACTTCTATCTTCATCCAGCATTCAAATTGGTTAGCCTG
AACCCAGTTCTTAAATCTGCCTTACCATCCTGCATATTCATCTATGTTCATCAGCTTGGG
AGGCTTTTGCATCGTTCCCAATTCGTTTTCCATGTTGGCGTTCTGAACGATACTTGCTGG
ACTCTATCTGCCTGTCATACCACTGCCCTGCGAAAAAGTTGTAGAAATCTTGATTTTCCA
TTTTAGGTGACAATTTCTGAAAAAAATTTTAACATTTTGAAAAAAAATGATTTTTACTGA
AAACACTTGCTACACAAACTGAATTTCAGACGAAGTATCGCGAACGGAATGGACTTATAC
ACGGAAAACAAGATTTTCAAGTGAAGTATGAATTACAAGCGGAATCAAGGTTTAAATTTC
AGGAGAAATCAACTTTGTAAGTTTCGAGCGGAATCAAAAACCAAATTGATTCAAGCGGAA
TCAGTTTATTTCCACAAGCGGAATCACCGAAACAATTATTTCGCTCCAAATGTTCGAGCG
GAATAAGACTTTTTCAGATGAAGAACCTGATTTCGCTCAGAATTCAAGCGGAATCAACCA
AATGCTGATTCAAGCGGAATCAGGTTTCGAACCATTTTTTACCAATTTTAAGCCGAATTT
TAAGCTGATACTCTCTAGGGTTTGTTAAAAGTCACTTTTACACAATATGTCAAAAATTCA
GTCCATTTTGTCCGTGGCAATGTCCATAAACTCAAAAAATGTAGTAAAAAGGCTTTGATT
CAGGTATTTTAGCTCATAACTGGCTCTGATACCAATTGTAGGATCGATATTGACGATCTA
ATGAGTCAATCAGAGCACAAATACCACTGTTTATGCGGCGGAATCACACAAACAGTTTGA
ATCAAAGAGAATGGAGTAGAAATAGACAGAATATCACTTTAAACACCGTTTCTCATTAAT
TGATCACAGAAAAATTTGGCAGCAGTTCGGCTACAACTTGGACATTCGGTACCAAATGAG
AAACTGACACGACTATATATAGTGGAGCTAATTCCGCTCCAAATGACACATTGTCATTTC
GAGCGGAATCAGCATCTTCTAATTTCGCTCCAAATGACAACGGGTCACTTCGAGCGGAAT
CACAACATTAAGACATAACATTTACATTTTGACCCCTACACTATACATAATTGACGTATT
TGACCCCTAGACCCTATACAAAAATGATTAAGACTAAGACGTAGGCTTTAGACATTCGTG
CATCAACAAACTCCCCCTTGGATACAGCCGGAGTCTTCAGTCTTGTCTTTGGGTCTTCAG
AGTGACTTGAAAGTTTCCTCTCTTGACTTAGGCTTCCTTCTAAGCAAGTTCCTCACCCTT
CATTCTCTTTCTTCTTTCGCTTTTCCTCTTCGGCCTGTAACTTCATCCACTTTCCTCTGT
TTTCTTCCAGTTTCTTGCGTTCTCTTTCAACTTTCTATCTTTCTTTCTCTTCAAGCGACC
AACATTTAGAATTCCATTTATTCTCAGAATTAATGCCTTTCTGAAAGCAAATAGATACCA
CTTGTTGAAACTGCATCGCTTGCTCACGGTCTTCAGATTGAAAATGGATCTTGTTTATGA
ATAAACATTCTATATCTTTGGCCGAACAATTCACTAACCACATCGGGTCGTAAATATATA
TCTCTCTTATCTCCCTTCTAGCTAGATAATTAATAATAGCCTCAGTCGAAATACAACTGT
ATATCCAGCCCAAGAAACCTTTGTAGAAATCCTGCTCCATCTTCGGCACTGGTATATTCT
TCATCGTCTTTGGCTTTTTCACGTTCAGAATAGTCTCTTCAACCCCTGTCACTGGATCTA
CCCTTGTAACTCTCTTCTGGTAATGAGGCTTTCAGTGTCGGAAATTTTTCAAGGATTCAA
ACTTTATGTATCCCCACATCGCGACATCATTCTTTCGTACAGGATACCCTAAAGTTCTCA
CTTTCGATAACTCTTCGACATCCCACCATGGTAAGGACATCACATAATACAGACGTTCAA
AGTATTGTACTTCACACTCTCTTCTGATCGCATAAGCATTAACATGAGGTAGGAAACCCC
AGCTAATGATATCACCGAGTGAAATACTTCGATCTCTCTGATAATACTTCAACGGCCTTT
TGAACTTTCTTTCATGACTATCTTTAAACCATTTCTGTCGTTCTTCTTTCTACATGTCTT
TAGGAGTACCATCGAAATAATTGTCTTTCAAAATCTCAGCCACTTTCCTTCTTAGTTCAT
CTCTGTTTTCTTCACTAAAGAACTCCATCAGTGTAGGAAACTGAGAAGTATCTTCATCTA
CACTCTCCTCATCACTACAATCTTCAACCTCAACCCTATCATACACATCAGCATCCTCTA
CATACTTGTACTCATACTCGGGTTGATGGTTGATGTCGAATGCATTCAATTCATCTTCAA
AATCAAACATGAAGTCTGCATCCACCATACGTGTCATTTCTTTAATATCATCCAATGTAT
ACGTATGTATGTGCTCACCTTCCTCCAGATGAGGTTCTATTCTCAAAATTAACTTTTCAA
CTTGTTCAACATTTTGATCATCACCATGCTCCCCCTTTCCGTCAGCTCCCTCTACTTCTT
CATTCACACTATCATTCAAATAATTATCAACAGTCTTTTCACTTGACGGTTCAGTCACTT
TGATTCCCATACCACCCTGATTATCATCGTTTTCATTGTCATTATCAGAACCATGACTAC
TAGCAGAGAAGACTTTTTCATCATCGTCATCTTCTTCGTCATCACCTCCTTCCTCATCAT
CTTCTTCATTGTCATCACCAGCAAGATCTTCAAGAGATACATCTTCCTAAAAAATACTAG
AGATAAAAGATATTGGAACAGGATTCTCAACAACTAAACAAGGAACAATTGATCTTTCAG
CTACTGCAATACTGCCTTCAGCACCCTTGACTTTGTCTTTCATCTGAGCTTCAATCTCTG
CTTGACGTTTTTCTCTAACTTTGTTCATCAATAATCTTGCAATTATATTGCAAATATCAC
ACAATATGTTTTCTCAACACACAACAGTAACAACAACTGATCAAAAACTCTTCTTGGCAG
AAAAACGAACTAAGATTTGATCCAATTTTAGCCGTAAGTCAGTCCGAAATCATTTGAAAC
TCAATTCGAATCTAAGTGAAAGTGTTCAAAATACATATACGATTCAACGAAACTTGATCG
AAATAATGCGAAATCAGTTCGAAAATGATCTAAAACCAACAAAACTGTTTAAACTTGATA
CGAAATTCACCGAAATTTGAATCGTTTTCACCGAAATAAATTGAAATGAACAAACGGAAT
TCATCGAAACAAATCAACTATCAATCCACACGCATCAAATCAGTCCGAAATACACCTATG
AATTACCGAACAGAACCGAAACAGTTCGAAATACTCTAACGACACACCGAAAACTATCGA
AACTCAATTCGAATCACAACGAAACATACCTTAACAGATCTAAATGCACAAACTTCTATT
CAACAAGAACCAATTCAGTTCGAAATACATAAACAATACACTGAACAGATCTGAATTAGT
TCAAAATGGATAAAATTTCAACCGAAAATCCTCTAAACTAGTCAGAAAATCGATCGAAGC
AGTCCTATCAACTCAAATAACAATCAGATAAGCAAACACGAATAACAATCAGTAACACTT
ATCATGAATCATATTACTTTCAGTTGATTATCATGAATCATATCACTTTCATCGAATCAA
TGCTTTATCCAAAACAACCTGTTTGCGACAATCAAATCATATTCAGAACTTTGATTCGTT
TAAACAACAAACCTGAAATCACTTTGATTCGTTAATCAAATTCAGTTAAAAGAAATTTCA
ATCGTAAACAATCAGAAAGTTTAAAAGATAAATCGAACAGATCAAAAACACATCAAAATC
AACCGAAAATCATTCGATTTCACCGTAACTTCTTGAAAAACGTCCGATTATGATTACACG
CAAAGCTATCCGTAGCTCTGATACCAGGATCGGATCGTAAACGATCACTAGATCTGCGGT
GGATTCGATTTAACGTGCGGAATCCGTTAAATCGAACCGTAATCGTGCACGAAGACGTAA
TTAAACAGCGTTTTATTACATAACGACGACAACCGGACAGAGTTTCGACTCGATCTACAT
ACTACACACTCAAAATCTGATCAACGTGACATAATCGGAGTGTTCTTGATGTAGATGATG
AAGGTCTGATTAGCTTGTGTTGGACGGTTATGAAGTTGTTCTTGAAGTGTTGTCTTCTCT
ACGAATGCACTAAGGTTGAGATTAACATAATCTGAATTGTTTTTCAACTCCAGCAAATAA
GTACCCCACACATCCTTTGGTAAAGCATTTGCCAACTTGTCAACCCATGTCTCATCCAAA
AAATGGCTACAATTTAAAGAATGTGTTTAATGACGGCATCGGATTCCTAACTGATGGAGA
AAGATCTGGTGGCAAGAAAAGCTGCTTCCAAGAGGTTGTCGAGTGTTTTCGCTTCACGAT
TCCATTCTTGGGTGGTTGCTTGGGCCCTTGTTCCTGTAACTCGAATCCTAGCCCGGTATA
TACCATTTTATTTTTACACCATTGTGAACCTTACGCCTTTTTTACTCTCTGATCGAGGTT
CTCAGCATTGAAAAATCTTTTTAAACTAAATCAAACATGTATATGTTGACAATTAAGAGA
TATGCAGTCAAGAAAATCAAGAGCAATGGTGATATATATGCGGATTAGACACCAAAAAAT
AAACACTCAAAAAATGGCTACAATTTAAGGAATGTGTTTAGTGGCGACATCATATGCCTA
ATTGATGGAGAAATGTCTGGAGGCAAAAAAACTGCTTCCAGAAAGTTGTCAAGAGTTTCC
GCTCGACGATTCCATTCTTGGGTGGTTGGTTTGGCCCTTGTTCCAGTAACTCGAATTCTA
GCTCGGTTTATCTCATTTCAGTTTTACACCGTTGTAAACCTTACGCCTTTTTTACTCTCT
CATCGAGGTTCTCAGCATTGAAAAATCTTCATAAACTAAATCACACATGTATATGTTGAC
ATTTAAGAGATTTACAGTTAAGAAAATAAAGATCAATGGTGATGTATATACAGATTAGAT
TCCAAAAAATAAACATTCAAAAAATAGCTAGAATTTAAGGAATGTGTTTAGTGACGGCAT
CAGATTCCTAATTGATGAAGAAAGGTCTGGTGGCAAGAAAAGCTTCTTCCAGGAGGTTGT
TAATTGTTTTCGCTCGACGATTCCATTCTTGGGTGGTTGATTTAGCCCTTGTTCCTGTAT
CTCGAATCCTAGCCCGGTATATCCCAATTTAGTTTTGCACCCTTGTGAACCTTATGCCTT
TTTTACTCTCTGATCGAGGTTATCCGCATTGAAAAATCATCGTAAACTAAATCACACATG
TATATGTTGACATTTAAGAGATATACAGTTAAGAAAATTAACAGCAATGCTGATATATAT
GTGGATTTGACACCAAAAAATAAACACTAAAAAATGGCTACAATTTAAGGAATGTGTTCA
TGATGGCATCAGATTCCTAATTGATTGAGAAAGGTCTGGTGGCAAGAATAGCTGCTTCAA
GGAGGTTGTCAAGTGTTTTCGCTCGACGATTCCATTCTTGGGTGGTTCGTTTGGCCCTTG
TTCCTGTAACTCGATTCCTAACCCGGTATATCCCATTTTAGTTTTACCCCATTGTGAACC
TTATGCCTTTTTTACTCTCTGGTCGAAGTTCTCAGCATCGAAAAATCTTCGTAAACTAAA
TCACACGTGTATATGTTGACATTTAAGAGATATACAGTCAAGAAAATAAAGAGCAATGGT
GATATATATACGGATTAGATACCAAAAAATAAACACTCGAAAAATGGCTACAATTTAAGG
AATGTGTTTAGTGACGACATCAGATTCCTAATTAATGGAGAAAAGTCTGGTGGCAAGAAA
AGCTTCTTCCAGGAGGTTGTTAATTGTTTTCGCTCGACGATTCCATTCTTGGGTTGTTGA
TTTAGTCGTTGTTCCTATATCTCGAATCCTAGCTCGCTATATCCCAATTTAGTTTTACAC
CCTTGTGGACCTTATGCCTTTTTTACTCTCTGATCGAGGTTATCGGCTTTGAAAAATCAT
CATAAATTAAATCACATATGTATATGTTGACATTTAAGAGATATACAGTTAAGAAAATTA
AGAGCAATGGTGATATATACGTGGATTTGACACCAAAAAATAAACACTTAAAAATGGCTA
CAATTTAAGTAATGTGTTCATGATGGCATCAGATTCCTAATTGATCGAGAAAGGTCTGGT
GGCAAGAAAAGCTGCTTCAAGGAGGTTGTCAAGTGTTTTCGCTCGACGATTCCATTCTTG
GGTGGTTGGTTTGGCCCTTGTTCCTGTAACTCGAATCCTAGCCCGGTATATCCCATTTTA
GTTTTACCCCATTGTGAACCTTATGCCTTTTTTACTCTCTGGTCGAAGTTCTCGGCATTG
AAAAATCTTCGTAAACTAAATCGCATGTGTATATGTTAACATTTAAGAGATATACAGTCA
AGAAAATCAAGAGCAATAGTGATATATATGTGGATTAGACACCAAAAAAATAAACACTAT
AAAAATGGCTACAATTTAAGGAATGTGTTTAGTCACGGCATCAGATTCCTAATTGATGGA
GAAAGGTCTGGTGGCAAGAAAAGCTGCTTCCAGGCGGTTGTCAAGTGTTTTCGCTCGACG
ATTCCATTCTTGGGTGGTTGGTCTGGCCCTTGTTCCTGTAACTTGAATCCTAGCCCACTA
TATCCCATTTTCGTTTTACACCATTGTGAACCTTACTCCTTTTTGACTCTCTGATCGAGG
TTCTCGGCATTGAAACATCTTCGTAAACTAAATCATACGTGTATATATTGACATTTAAGA
GAAATACAGTAAAGAAAATCAAGAGAAATGGTGATATATGTGCGGATTGGACACCAAAAT
ATAAACACTCAAAAAATGGCAACAATTTAAGTAATGTGTTTAGTCACGACATCAGATTCC
TAATTGATGGAGAAAGTTCTTGTCACACCCCGACCACGTAGGACAACAAACCGTGGCAGA
AACATCGGGGAGTGTTGTAACAGAAGCAATCGTTTCACAACCATGGATTCATAAAAGTTT
CGTTTTATTGATAAAATTAAACATTACATTGTCTTAACACATAGAACAAACAAGTTTTAT
ATCAACTATCATAGTTTTAAAGTTACTAAGGCCTCGTCCAGGTCCTACGTGACGCATGCA
TCCTAGAAAGTCACATCATTCAACCACACTTGAAACATATGTAAAAACAAGGTCAGCAAA
GAAATTGCTGGCGAGTACATAGGTTTTATAAGGGTATTGGAATCATGGCTCGTTTGTATG
GTGCAATACTTTATTAGACTACAAGAGTCAAAATACAAACCTCGTTTTGAAAAGTGTATT
GCAACATAGTTAACCAACTCAAATCAAGTTGATTAAGTTTATAAAATCTCGTAGCCATAA
TTCTTAACCCCAAAACATTTTGTTTTAGAAAAACATCTTGTAGAACATCATTGTGTGACA
TCGTTTTATATATCGTTTACCCAAGTGAACTAAATAACGCCACGGCATGCAATATGATGA
AAACACTTATATATAAGAAGTACCAGCGGCGTATCTACCATGTTTTCACCACATTACCCC
CGTCTCGTTATCTAAACACTTAACCAAAAACCAGTCGTTTATCGAAATCGTTTAACATCG
TTTCCAAATCGTTTACTCGTTTCCAAATCGTTTACTCATTTCCAAATCGTTTACTCGTTT
CCAAATCGTTTACTCGTTTCCAAATCGTATTCGTTTTTAAAAGTGAAACTACTTTTGGTC
GTCTCGTTAACAACATTCAAACCTTCGTGACTCGTCTAACTCGTTTCTCGTTTCGTATTA
ACAAACCACCAAAGGGTAAGTTAACAATCATCAGATTCAGTCGTTACCCACAACCCCCAC
ACATAACTATGGGTGCAGTGCAATAACGGGATTTGTCAGATCCTATGGTACCATAACCTA
ATACTGGTCGGCTTGATCAATGCTAATGAATGTCATTCGTTATGTAATTACAACCAACAA
GTCGTGTACACCTTATCGAAATCGTTATTAGTTTAGTAAAATCGTTATAATCGTTTTTGA
AACCATCGTTTAAACTTTGAAAACATTTGATACATATGAATCACCCCAAAACATTTAAAA
CAGTAAAATAGGGGAACTATGTACTCACATGTAGTGCAAAGTATCCTTGATCAAATAGAA
CTTCAACAAACTCGAGCAAACCAGAGAAATCAAGTAGCCCCTAGTAATCGAACCACTAGT
CAAACAATAGACGCCTAAATCGGGAGATTGGATAGAATGAGGTTTTGTAACCCAAATGAG
TATTGGAACTCATGTGATATGGTTTAACAAAGCCAACATCCTAAATCGGAACCTAACCTA
AGTGCTTTCGACCCATCGTGACCCATTAAGGTGGCTTACGCTACTTTAACGCGTCGTGCG
CGCAAAAGCGCGTTCGAGACGTCTAACTAGTCCTATGACGAGTATTATATGCCCATACAT
GTTTTAATTATGTTACATAATCAGTTACGCGTCAAAAATTTAAGTTACATATGCTTAATT
ACCAATTATGTATAAAAAGGGTATTTTGGTAATTTACCAAGGGCACATAAACTACTTATC
ATGCGACTGATCAAACCTAAGTGACCATAAGGTATAACCCCGGAAGGTTATTCCCTACGC
TACTATGGTCACAACACATGTTTGGTCGAATCCTAATGATCGACCAAACGGGTCGTGTTC
GAAAGTCCAAGCGGCTGTTTAGTCCGCTTGACTTACGACTCTACATAAGCACAAAACTAA
AAAGTGACGAGCTAAACATGTCGAAACATGTTTAGTTAAGTTAGAAAACAGGTTTGGTAT
CAAAACAAACGGTTTTGATACCTACAAGTAGCTTGGTTACAAAATACGCGAGAAAACGCA
TTCTGGCCGAAGCTACGACTCGTCACTGAGCCTAGATAACGTGGTAATCAGTAGGTATAG
TCACTAGGGACTATCACCATCGTGATTACGCTCACGTTATGAAGTTCAAACGAACTTCGC
GTTGACCATAAACAGGTCAAAGCAGAAAGTCAAACACAGTTTGACTTTAACGCTAAAACG
AATGAAAAACGCGAAAGAATACTTACAGAAGGTCCCCGCAAGTTTGATTTTCCAAGTATT
CTCAGGTATGAGGTGATAAAACACCCCAACTTAGAGAAATCTCAGAAATCAAGTGGGGAG
GAATGAAGTTGGGTTGGGTATTTATAGGAAATCCACAACCATTAGGATCGTTTCTTGTTC
CCCAAGCGTTTAATCTCGGCCCTACACTTGTACCCACTGATTTGCAATACAATGGGCATC
CAAAACCAGCCCATAGATTGCCCAAAACCATTAGCACAAGTGAGGAACAGCTGGAAATAG
CTGGGAAGCAATTCTGCTGATCTGGGAGGTGCTTACGGACTGTAAGCAACCCCATACGGT
CCGTAAGGGACCTGCAGATCAGCTAAAGTTTCATTTTGGCAGTTTAGGTCCCTGTGCGCG
TATGGTCTTGTTTTGGCACTTCTAACACCCGTCAAACCCATTTTAAGGCTCTAAAATGAA
GTTAAAGTGTAGGGAACTTAGAATTGGCTCAAAAATATCTCGGATGTCGGCTCGTTTGGT
CGTACGATCGCGTTGTTCGGTTAATTACGACGGGAGTCGTAACGAACGCAAAAACGGTCC
AAATTGCGCGACGAATGGATTTTTATTATGCCAAACACTAAAACATAATATTTTAATGCT
TACATAAATTTTTGGATGTCCGGATGTATTCAGAACGTCAGATATGCGCGAAAATGCAAA
CTTGTGCACTTTTTGACGCTTTTAGTCCCTATTGATCAATACAGTTTGTTTTAGCATACC
GAACCCTTCAAAGCCTATTTCTAAGCTATGTAAAGGTTATTTAGGGTATTTTTAACTTAT
GATCAAGTTCCGGAGTGTTCGTTACTATACGAATCGGTATAGTTTCGCAATTTGACACAA
ATAGTCCCTGCGATCGAATAAGGTTGATTTCAACACACCAAACCATCCAGAACTTATTTC
TAAGTTATGTGGAGGTTATTTAAGGTATGTTAAGCCTATTTCACTATTACGGGGTGTTTG
TCGCATTAAACTGGTTATATTTACGCATTAGCGCGCGTATAACCTTCCAGAAAGCGATTT
AGAGCTTGAAATTGGAATCGAATCGAATTGCAAAAATTACCAAACACAAATACACACATA
ATACATCAAAACACGTATAATAACACCAAATTACATTGTTTTATTAATAATCAACATTGT
TTTTCATCGAACAGAGTTTACAGAGCATAGTTGTCACAGTCTCCCCTACTTCAGGAAATT
TCGTCCCGAAATTTTAACTAGAGGAAGCTTGTGGAAACAAATGTGGATATTTGGTCATCA
TTTGATCCTTAAGTTCCCAAGTAAATTCTGGGCCACGTTTGGACTCCCAACGAACTTTAA
CCAAATGAATCCGTTTGTCCTTCAACTGCTTGAATGTACGGTCCACTATCTCCACGGGTT
TCTCGACAAAGTGCATCGTTTCATCGATTTGAATCTCATCGAGAGGTATGTGAAGATCAG
CGTCAGCTAAACACTTTCGCAGATTGGACACGTGAAAAGTCGGATGAATATTTCCAAGCT
CTGGAGGTAGCTCTAGTCGATAGGCAACTTTCCCAACTCTTTCCACAATCTTGAATGGTC
CTACATATCGAGGTGCAAGTTTTCCTTTCTTTCCAAATCTCACGACTCCTTTCCAAGGTG
AAACCTTGAGCAGGACACGGTCTCCGACTTGAAGTTCTAAAGGCTTGCGTCCTAAATCCG
CATAACTCTTTTGACGGCTTCTAGCTGTCACAAGATTATCGCGAATTTTCTTGATTTTGT
CCGTTGTTTCTAGAACGAGCTCAGGTCCAGTAAGCTGAGCTTCACCGGTCTCGTTCCAAC
AGACAGGTGAACGACATTTTCGACCGTAGAGAGCTTCGAATGGTGCCATTTTAATGCTAG
CATGATAACTATTGTTGTAAGAGAACTCGATCATTGGCAGATGAGAATCCCAATTACCAC
CAAAGTCTATCACGCATGCTCTAAGCATATCCTCCAAAGTTTGAATTGTCCTCTCGGATT
GCCCATCTGTTTGGGGATGATAAGCAGTGCTTAGATTTAGTTGGGTTCCCATAGCAGTTT
GCATGGTTTTCCAAATATGAGATGAAAATCGAGCATCACGATCGGAGATGATATCCAAAG
GAACACCATGTCGTGAAATAATCTCATCAACATAAATCTTTGCACGTTTATCAGCAGATA
GATCCTCGCGAATCGGGAGAAATTGAGCTGACTTCGTTAATCGATCGATAACAACCCAAA
TAGCATCATGACCATTAGATGTACGCGGTAACTTAGTGATGAGATCCATCGCAATGCTCT
CCCACTTCCAAACCGGTATCTCTGGTTGTACAAGCAAACCAGAAGGTCGTTGATGTTCAG
CCTTGACTTTAAGACAAGTTAGGCATTTCGATACATACAAGGCAACATCTTTCTTCATAC
CAGGCCACCAGAACTTAGTACATTTTATCGGCACCAGGATGGATAGAATATCGAGACTTG
TGAGATTCTTCCATCACTAGGGTGCGGAGTTCGTCTTGCTTCGGGATCCACAAACGATCC
TTGAAATAAAGCAAACCATCGCCTTTTGCTTCGAGTTTAAGCTCAAGCTGATGTGGTAAT
TCCATACCTATCAAATTCTGTGAGACACAAAATTGCTGAGCTTGAAGAATACGAGATTGA
AGATCAGATAGCGTTTGAACAGAATGAAGTTTGACTCGCTCTTTTCGACTAAGCGCATCA
GCTACGACATTCGCCTTACCAGGATGGTAGCGAATTTCGCAATCGTAGTCGTTCAAGAGT
TCCACCCAACGTCGTTGCCTCATGTTCAGCTCTTTCTGATTAAGAATATACTGGAGACTT
TTGTGGTCTGTGAAAACCACACACTTCGTGCCATAAAGATAATGTCTCCAGATTTTAAGC
GCGAAAACCACAGCTCCTAACTCGAGGTCGTGAGTTGTATAGTTCTTCTCGTGGATTTTC
AACTGTCTAGATGCATAGGCAATAACTTTACCTCGTTGCATGAGGACGCAACCAAGGCCT
AAGTTGGATGCATCGCAGTAGACAACGAAATCATCGTTTCCCTCGGGCAGAGATAGAACA
GGAGCGTTACACAACTTTCGCTTCAGCGTTTGAAACGCTTCTTCTTGCTTGGGTCCCCAC
TCAAAAGGCTTATTCTTCTGAGTCAAAGCAGTGAGTGGAACCGCAATCTTCGAGAAATTG
GAAATGAATCGACGATAGTAGCCAGCGAGGCCAAGAAAAGATCGAATCTCTGTAGGTGTC
GTTGGCGTACTCCAATCCTTAATAGCAACGATCTTGGATGGATCCACATGAATACCTCTC
TCATTGACTATATGACCCAGGAATTGAACTTCTTTAAGCCAAAATTCACACTTGGAGAAT
TTAGCGAAAAGTTGTTCCTTCTTAAGGAGTTCCAATGTTAAGCGAAGATGTTGCTCGTGA
TCGGCTCGAGTCTTCGAATAAATGAGAATATCGTCGATGAACACAATAATGAACTTGTCT
AAATAAGGTTTACAAACCCTATTCATTAAGTCCATAAAGATAGCTGGAGCATTCGTCAAG
CCAAAAGGCATGACTGTGAACTCGTAATGCCCATATCTCGTGCCGAAAGCAGTTTTGGGA
ATATCTTCTTCGAGAACACGAAGTTGATGATACCCAGAACGCAGATCGATCTTAGAAAAA
CATGAAGCACCTTGCAGCTGATCGAAGAGGTCATCAATTCGAGGTAGGGGATATCGATTC
TTGATGGTAAGCTTGTTAAGCTCACGATAATCGATACACATTCGAAAAGACCCATCTTTC
TTTTTCACGAAGAGGACAGGAGCTCCCCAAGGTGAAAAGCTCGGACGAATGAATCCTTTA
TCAGATAACTCTTGAAGCTGTTTTGATAATTCTTGCATCTCTGAAGGTGCAAGACGATAA
GGTGCTCTCGCGATCGGGTTGGCATTAGGTACAAGGTCGATATGAAACTCAACTTGACGA
ACTGGAGGCAAACCAGGCAGTTCATCAGGAAACACCTCTGGATAATCCCGAACAATCGGA
ATATCCTGAATACTCTTGCGCTTGACTTTCTCCTCGGTGACATGTGCTAGAAAAGCAACA
TATCCTTTTCTCAAATATCTCTGGGCCTTTGTACATGACATAAGCTTCAATCCCCCCGAA
GGTTTCTCACCACGAACCTCCAAAACATCGCCAGACGGAAGAGGAATACGAACAATCTTA
TCAAAACAAACCACCTCAGCGTGGTGTTTGGTTAACCAATCCATTCCAACGATAATGTCG
AAGCTTCCAAGTTGCATTGGCGTGAGGTCGATAGGGAAGAGGTGGTTATCAAGGTTCAAC
TGACAATTACGAATAACAGAATCGAGAACAATAGGTTTACCAGTAGCAACTTCGACAGAC
AAGGGTTTCCTCAATTTAGTTCTAGGTATCGCAAGCAAAGGCTCAAAAGATAATGAAACA
AAACTTCGATCGGCACCAGAATCAAAAAGAATAGATGCAGGTTGATTGTTAACAAGAAAC
GTACCATTGACAACCTCGTTGTCAGCCCTTGCTTCGTTTGCATTCAAGTTGTAAGCTCGC
CCTCTAGCAGGTTTCACATTGGCGTTCACATTCGGGTTCGCATTAGCATTTGCCAGCCTC
GGACAGTTGTTGCGGAAGTGGCCAAACTCTCCACAATTAAAACATGAACCTGGTGGGAAT
CTAGCAGCATTCCCTTGTGCCGGGGCTTGAACCTGGGCAACCTGATTTTGTCCTGAACGA
CAAACATTGGCTAAATGCCCAAGTCTACCACACGTCGTGCATTGCTTACAAGCTTGTTGT
GCAACATGATGACCGTTGCAGCGAGTACAATGAGGTGCGGTACCAGCATATGCCTTTTTC
GCAGGGGGTTGAGCCGGTGTGTTTTGTTCAGCCTGTGTCGTAACAGCAAAGTTCTGAGCA
CCCTTTCGCTTCCTTGATTTCTTCGACGACTCACCTTCTTTACCTTTACCCTTCTTCTTG
TCTTTAGCAGAATCAGACGATTTCTTCTTGTCACCCTTGCGAGTGAGTTTACCCTTTCTG
ACTTGGGATTCGGTCAGGGTAGCAGACAATTCGATTGCTTGGCGAAGGGTAGTAGGATTA
ACAGCGGTCACAATATCCATCATAGAATCGGGTAGACCATCGATGTATCTTTCGATTGCT
TTGTCTGGTGGGGTAACCATGGTGGGACACAATAGACTGAGTTCCTCAAAGCGATCCGTG
TACGCACGGTGCTCAGCCCCATCTTGTTTTAAATCGTCAAACTCTCGCTCCAAAGCTCGA
ATCTCGTGACGGGGACAGAACTCTCTCATCATGAGAGCCCGAAGCTCATCCCACGTTTGT
GCCAACGCCACTTCGGCACCCCTATCGCGCATAATACCATTCCACCAAGTAAGCGCTCGC
TTCTCAAACACGCTGGTAGCAAATTCAACCTTACGTGCATTCGGACACTGCACATGCCTG
AATGTGTTCTCAATACTCTCGAACCACTGTAGGAGCGCAGTTGCTCCTTGCGACCCAGAA
AACTTAAGAGGCTTAGCAGAATTGAAGTTCTTGAAATTACACTGCGCATTGTTGTGGTTA
TTATTGTTATTGTTGTATATCTCATGAACTTGAGTTACAACACCGGGAAGCACAGCAGCC
ACTTGCTGAGAGACTAGGGCTGCGATTTCTTCAATGGTGAAGGATTGTGCTTCACGTCGA
GGAGGCATTGTCTAACAAGGAAATATGAGAAACGAGTAAGGTTGATAATTAGGGAAAGCA
AAAAGATGAATCGACAAAACACAAGGAAGGCGATCATTTGTTCGTTACCTCGAACAAACA
AATGACACGCAGTGACTAATCAAAGTAAATGAATCAAAATAATGCATCGCGAAGACTTGC
TCGCCTATAAGTGAACACTCACCCCAAGAGTTCCCAGGTAAGAGTGACTGGTCCGATTGT
GTGGATTTGTACGAACACTCTAGCCTTAGACAGAAAACTCAGGGTACAGGCATTCACTCT
TCCAGTTTGCACGTGTTCACATTATTTTAACCCAAACCTTGACGAGATTTTTGAAAATTC
AAAAGGCACTAAGCCAAATATGAATCAAACTGGAAGGGTTCAAAACCTAGTAATCAATCA
TCCTAGAATGGATGATTAATTTTCGAAGCAGATTCGGATTTGCGTTCTCGTTTTGGTTAT
CACCTAAGGATAGGTGACGGTATTGTTTTAAAATCAAAACACAAGTAAACTTGTGTTAGG
GTCCTAAAGTTATAGTCTAGGTCAAAGCATTACTAATAACCTAATTTCCTATAACCATTG
GCTCTGATACCAACTTTCTTCTGTCACACCCCGACCACGTAGGACAACAAACCGTGGCGG
AAACATCGGGGAGTGTTGTAACAGAAGCAATCGTTTCACAACCATGGATTCATAAGAGTT
TCGTTTTATTGATAAAATTAAACATTACATTGTCTTAACACATAGAACAAACAAGTTTTA
TATCAACTATCATAGTTTTAAAGTTACTAAGGCCTCGTCCAGGTCCTACGTGATGCATGC
ATCCTAGAAAGTCACATCATTCAACCACACCTGAAACATATGTAAAAACAAGGTCAGCAG
AGAAATTGCTGGCGAGTACATAGGTTTTATAAGGGTATTGGAATCATGGCTCGTTTGTAT
GGTGCAATACTTTATTAGACTACAAGAGTCAAAATACAAACCTCGTTTTGAAAAGTGTAT
TGCAACATAGTTAACCAACTCAAATCAAGTTGATTAAGTTTATAAAATCTCGTAGCCATA
ATTCTTAACCCCAAAACATTTTGTTTTAGAAAAACATCTTGTAGAACATCATTGTGTGAC
ATCGTTTTATATATCATTTACCCAAGTGAACTAAATAACGCCACGGCATGCAATATGATG
AAAACACTTATATATAAGAAGTACCAGCGGCGTATCTACCATGTTTTCACCACATTACCC
CCGTCTCGTTATCTAAACACTTAACCAAAAACCAGTCGTTTATCGAAATCGTTTAACATC
GTTTCCAAATCGTTTACTCCTTTCCAAATCGTATTTGTTTTTAAAAGTGAAACTACTTTT
GGTCGTCTCGTTAACAACATTCAAACCTTCGTGACTCGTCTAACTCGTTTCTCGTTTCGT
ATTAACAAACCACCAAAGGGTAAGTTAACAATCATCAGATTAAGTCGTTACCCACAACCC
CCACACATAACTATGGGTGCAGTGCAATAACGGGATTTGTCAGATCCTATGGTACCATAA
CCTAATACTGGTCGGCTTGATCAATGCTAATGAATGTCATTCGTTATGTAATTACAACCA
ACAAGTCGTGTACACCTTATCGAAATCGTTATTAGTTTAGTAAAATCGTTATAATCGTTT
TTGAAACCATCGTTTAAACTTTGAAAACATTTGATACATATGAATCACCCCAAAACATTT
AAAACAGTAAAATAGGGGAACTATGTACTCACATGTAGTGCAAAGTATCCTTGATCAAAT
AGAACTTCAACAAACTCGAGCAAACCAGAGAAATCAAGTAGCCCCTAGTAATCGAACCAC
TAGTCAAACAATAGACGCCTAAATCAGGAGATTGGATAGAATGAGGTCTTGTAACCCAAA
TGAGTATTGGAACTCATGTGATATGGTTTAACAAAGCCTACATCCTAAATCGGAACCTAA
CCTAAGTGCTTTCGACCCATCGTGACCCATTAAGGTGGCTTACGCTACTTTAACGCGTCG
TGCGCGCAAAAGCGCGTTCGAGACGTCTAACTAGTCCTATGACGAGTATTATATGCCCAT
ACATGTTTTAATTATGTTACATAATCAGTTACGCGTCAAAAATTTAAGTTACATATGCTT
AATTACCAATTATGTACAAAAAGGGTATTTTGGTAATTTACCAAGGGCACATAAACTACT
TATCATGCGACTGATCAAACCTAAGTGACCATAAGGTATAACCCCGGAAGGTTATTCCCT
ACGCTACTATGGTCACAACACATGTTTGGTCGAATCCTAATGATCGACCAAACGGGTCGT
GTTCGAAAGTCCAAGCGGGTGTTTAGTCCGCTTGACTTACGACTCTACATAAGCACAAAA
CTAAAAAGTGACGAGCTAAACATGTCGAAACATGTTTAGTTAAGTTAGAAAACAGGTTTG
GTATCAAAACAAGCGGTTTTGATACCTACAAGTAGCTTGGTTACAAAATACGCAAGAAAA
CGCATTCTGGCCGAAGCTACGACTCGTCACTGAGCCTAGATAACGTGGTAATCAGTAGGT
ATAGTCACTAGGGACTATCACCATCGTGATTACGCTCACGTTATGAAGTTCAAACGAACT
TCGCGTTGACCATAAACAGGTCAAAGCAGAAAGTCAAACACAGTTTGACTTTAACGCTAA
AACGAATGAAAAACGCGAAAGAATACTTACAGAAGGTCCCCGCAAGTTTGATTTTCCAAG
TATTCTCAGGTATGAGGTGATAAAACACCCCAACTTAGAGAAATCTCAGAAATCAAGTGG
GGAGGAATGAAGTTGGGTTGGGTATTTATAGGAAATCCACAACCGTTAGGATCGTTTCTT
GTTCCCCAAGCGTTTAATCTCAGCCCTACACTTGTACCCACTGATTTGCAATACAATGGG
CATCCAAAACCAGCCCATAGATTGCCCAAAACCATTAGCACAAGTGAGGAACAGCTGGAA
ATAGCTGGGAAGCAATTCTGCTGATCTGGGAGGTGCTTACGGACCGTAAGCAACCCCATA
CGGTCCGTAAGGGACCTGCAGATCAACTAAAGTTTCATTTTGGCAGTTTAGGTCCCTGTG
CGCGTATGGTCTTGTTTTGGCACTTCTAACACCCGTCAAACCCATTTTAAGGCTCTAAAA
TGAAGTTAAAGTGTAGGGAACTTAAAATTGGCTCAAAAATATCTCGGATGTCGGCTCGTT
TGGTCGTACGATTGCGTTGTTCGGTTAATTACGACGAGAGTCGTAACGAACGCAAAAACG
GTCCAAATTGCGCGACGAATGGATTTTTATTATGCCAAACACTAAAACATAATATTTTAA
TGCTTACATAAATTTTTGGATGTCCGGATGTATTCAGAACGTCAGATATGCGCGAAAATG
CAAACTTGTGCACTTTTTGACGCTTTTAGTCCCTATTGATCAATAAAGTTTGTTTTAGCA
TACCGAACCCTTCAAAGCCTATTTCTAAGCTATGTAAAGGTTATTTAGGGTATGTTTAAC
TTATGATCAAGTTCCGGAGTGTTCGTTACTATACGAATCGGTATAGTTTCGCAATTTGAC
ACAAATAGTCCCTGCGATCGAATAAGGTTGATTTCAACACACCAAACCATCCAGAACTTA
TTTCTAAGTTATGTGGAGGTTATTTAAGGTATGTTAAGCCTATTTCACTATTCCGGAGTG
TTTGTCGCATTAAACTGGTTATATTTACGCATTAGCGCGCGTATAACCTTCCAGAAAGCG
ATTTAGAGCTTGAAATTGGAATCGAATCGAATTGCAAAAATTACCAAACACAAATACACA
CATAATACATCAAAACACGTATAATAACACCCAATTACATTGTTTTATTAATAATCAACA
TTGTTTTTCATCGAACAGAGTTTACAGAGCACAGTTGTCACAGTTCTGGTGGCAAAAAAA
GTTGCTTCCAGGCGGTTGTCAAGTGTTTTCGCTCAACGATTCCATTGTTGGGTGATTGGT
CTGGCCCTTGTTCCTATAACTTGAATCCAAGCCCACTATATGCCATTTTAGTTTTACACC
ATTGTGAACCTTACTCCTTTTTGACTCTCTGATCGAGGTTCTCGGCATTGAAAAATCTTC
GTAAACTAAATCACACGTGTATATGTTGACATTTAAGAGATATACAGTTAAGAAAATCAA
GAGCAATGGTGATATATATGCGGATTAGACACCAAAAAATACACACTCAAAAATGGCTAC
AATTTAAGGAATGTGTTTAGTGATGGCATCAGATTCCTAATTGATGGAAAAAGGTCTGGT
GGCAAGAAAAGCTGCTTCCAGGAGGTTGTTAACTGTTTTCGCTCAACGATTCCATTCTTG
GGTGGTTGGTTTAGCTCTTGTTCCTGTAACTCGAATCCTAGCCTTGTATATCCTATTTTA
GTTTTACACCATTGTGAACCTTATGCCTTTTTTACTCTCTGATCGAGTTTCTCGGCATTC
AAAAATATTCGTAAACTAGATCACACGTGTATATGTTGACATTTCAGAGATATGCAGTCA
AGAAAATCAAGAGCAATGGTTATATATGTGCGGATTAGACACCAAAAAATAAACACTCAA
AAAATGACTACAATTTAAGGAATGTGTTTAGTGGCGGCATCAGATTCCTAATTGATGGAG
AAAGGTCTGGTGGCAAGAAAAGCTGCTTCCAGGAGGTTGTCAAGTGTTTTCGCTTGACGA
TTCCATTCCTGGGTGGTTGGTTTGGCCCTTGTTCTTCTAAGTCGAATCCTAGCTCGGTAT
ATCCTATTTTAGTTTTACTCCATTGTGAACCTTACGCCTTTTTTACACTCTAATCGAGGT
TCTCGGTATTGAAAAATTTTCGTAATCTAAATCACACGTGTATATGTTGACATTTAAGAG
ATATACAATCAAAAAAATCAAGAGCAATGGTGATATATGCGGATTAGACAACAAAAAATA
AACACTCAAAAAATGGCTACAGCTTAAGAAATGTGTTTAGTGATGGCATCAGATGCCTAA
TTGATGGAGAAAGGTCTGGTGGCAATAAAAGCTGCTTCCAGTAAGTTGTCAAGTGTTTTC
GCTCGACGATTCCATTCTTGTGTGGTTGGTTTGCCACTTGTTCTTGTAACTCGAATCCTT
GCCCGGTATATCCCATTTTAATTTTACACCATTGTGAACCTTACTCCTTTTTTACTCTCT
GGTCGAGGTTCTCGGCATTGAAAAAGCTTCGTAAACTAAATCACACGTGTATATGTTGAG
ATTTAAGAGATATACGGTCAAGAAAATCAAGAGCAATCGTGGTATGTATGCGGATTAGAC
ACCAAAAAATAAACACTCAGAAAATGGCTACAATTTAAGGATTGTGCTTAGTGACGACAT
CAGATTCCTAATGGATGGAGAAAGGTCCGTGGCAAGAAAAGCTGCCTCCAAGAGGTTGTC
AAGTGTTTTCGCTCGACGATTCCATTCTTGGGTGGTTGGTTTGGCCCTTGTTCCTGTAAC
TCGAATTCTAACCCGGTATATTTCATTTTAGTTTTACACCACTGTGAACTAAAATGAACC
ATTTATTATACGGGTTAAATAAATTTATGTTTTCTATTAACACATTGAGTCGTCAATACA
TGTCTTTAAAAATGAACTTTCATGTGACATTTCTAAATTCTGTTAAGTTAATTTTAAAAC
ATATTTTTTTTCTCAACCGTATATTAACTTTTTCTATTTATTGATGAATATTAATTCAAC
TATATGTTTTTAAACATATCGTATGCTTATTGAATGAAAAAAGTAGACAGGTAACATTTT
ATCTAATGCCACCATTTATGAAATATGTTATATTTGAAATTATTTTGTGCATTTACCTTA
TGTTTCTACATTTTAGAATGCACAAGCATTGCCTATTTTTGTTTTCTTTTTCTTAATTTA
TGCGTGAATATTAGGTATATGCTTTTCTTATCTGCACTTTATGTTTACAAATACATTTTA
GTTTTATAAATAGTGTATTAAATTTAAACTAAATAATAGTTATAACTAAATAATTATTAT
CTAAAAATTTAAACTAAATAATAATTATAACTAAATAATAATTATCTATAATTAAGTAGG
AGAGATTTTTAATATTTAGTATACAAAATTATATTTATTCAACTTTTTTATCATTTTGTA
TATATAATTACATTTATTCAACACGTACAATACACACAGTTTTTAAAATATAACTTTTTT
TATTTTTTAATTAAATAAAATTATATTTATTCAAACCGTGTAATAAACGAGATTTTTAAA
AATATTTTTTTATTATTTAGTATAAAAAATTGCATTTGTTCAACACGTGTAATACACGGG
GTTCTAACCTAGTTTAATATATTTTTAAAACAAATACATCTCTTTCCAACTTATCTTATA
TTAAATATATAAATAATAAACTATTATTATATGTTATCCTAATTTATTAAAAATATAACT
TTTCTTATTATTTGGTATACAAAATTATATTTATTCAATTCGTGTAAAACGCGGGGTTTT
TAAAAATATAACTTGTTTATTATTATTTACTATACAAAGTTACATTTACATAACACATGT
AATACAAGAAGTTTTTAAAGATATAACTTTTCATCATTTGCTATGTAAAATTAGATTTAT
TGAACACGTGTAATACACAGGGTTTTTAAAGATATAATTTCTTTTATTATTTGGTAGATT
TTTCAACCCGACTATACACAAGTTTTTTAAAGATACAATGTTTTTAGTATTTAATATACA
AAAGTACATTTATTTAATCTGTGTAATACAAATGGTTTTTAAAGATATAACTCTTTTTTA
GATCTATTCAACACGTGTAATATATGGGGTTTTTAAGGATGTAATTTTTTTTATCATTTG
GTAGATTTATTCAACCCGATTATACACGGGTTTTTTAATGATACGACTTTTTTAGTATTT
ACTATACAAAATTACATTTATTTAATCTGTGTAATACACATTGTTCTTAAAGATATAATT
TTTTATTATTTAATATATAAAACTATATTTATTTAACCCGTATAATATACGAGTTTCATA
AAGATATAACTTTTTACTATTTAATATATAAAATTACATTTATTCAACTCGTGTAATACA
CGGAGTTCTAACCTAATTCTATATATAACATAGCAAAAACTCGGTTTTAAAAAGCGGTTA
GGTGCAGTCGTCTTCGAAAATGTCAAAAAAACTTCGGTTTTTTTTTTTAATTTTATAAAT
GGATAAGATGATTTTAAAGGTGGATAAATAACTTGTTTTATTTATAAAAAATCTTAAATT
AAAAATTTAAATACGAGGATAATACTTTTTAGAAAAATAGAAAGATTAATTTAAAAGGAT
TGATATTTAAACCTAATGATTATTTAAAATTAAAAAAAAACGTATCTATAAGTTAAAAAT
ATATAAATAATATTTAAATCTAAAGGATATTAGCTAAATTAGAGAAAAAAATGGCGGGAA
AACAATTCTGAGGATGCATAGTAATACGGCATGTGTCCCATATAGATTTACTTTATTATA
TAGTATAGACAGATTTATATACCAGCAATCAGGGTCGGACCTAGAGTACAAGTAACCCAG
GCTTTAGTTTAGGGCCTTCAAAAAATTAGGACCCCTACTTAAAAGAAATTAATATGTTAA
CTATTAATATTACTTATTGTTTTAGATTTGTTTGGTTTCTTATACAAGCAAACAAGTGTC
TATTATAGTCGCATTAAATTTTTGCTTGGTTCCAAACGCGGATAAATGAGTATCTTTTAT
AACAATTAAAAACGGAAAAAAGAGCCTCGGAATTGCATTTCGTCTAGCCTTCAAAAAGGT
TATAGCAAGATCAAACTAGAAATACTATACTTCTAGTTTAATCATTCATATAGAGACTTC
TCTTAGAATTCACGTACGCTATTCGAACTCAAAAAATATCAACTATAAAATTTGCCACCT
TTTCCGTTTTTAATAAAAATATATAGATATAGTTATAGAAGAAGGTAGAGTCTTACCAAG
TTTCAATAGAGAAAGCACGAAACTTCTCATATCTTCTTCCTTTCTCTTTTCTCATCTTTA
TTTATTCCACCAACAATTAGTTAAAAGGCATCCTAACCTTCTTTATATTCACCACCATCA
CCACCACCACCACCATTCACCACCATAAACACACACATACAACAATGGCAATGCGTCGTT
TAATCCTCAACAACTTCACTCACTCTCAAAGATTACCTCTCCAAACACAAGCATGCACCT
CTCAACTCCTTCACCGTTTCTCAACCACCACCAACCACCATGAAAAACCCGAAACCAAAG
AGGTTTCCGTCTCCGATTCCGCCAAGAAACCGCGGTCCGTTTCCCCTCGCAGGCGCCGCC
GGAGGTCACTTTGGTCGTCTGAATACAATAATCACAACCTACCTCCTTCTCTCTCAGGTT
AATTAACTCTTAATCACACCATCAGTATGTCTCTATTGATATATTTGTTGTAGTCATTTA
GATGAAATTTTTTGTGCTAAAATGTCCATCATTTGATTTTAGATTTTTTGACTTTGGTTG
GTTGGGTAACATAATAATAGAAGTATAAAAAAATGTTATAAAAATACCTGAATTCAAATT
AAAATTCTCGTTACAAATTTACATATACATAGTTATATATTAGTTTACAACTTTACTTTT
GTTTAGGCGTAAAAGAGTTAATAGCCAAAATGGTCCCTGACGTTTGCTCACTTTAGTTCA
AAATCCCAAATTTTTAAATCTGGGTCCCTGAGGTTTGCATTTTATAGCCATTTTGGTCCA
AATCTCAAATCAGGTCAGATTTCTAAAAAAAAACTGGTTTTTGTCCTTTTCTTCAAGGGC
ATTTTGGTCATTATACTTTTATTATAACTAATTATTAATTGCACACACACTCTCTCTCTC
AATCATCATATATGTACAGACACAAGTTCTCACCCTGAAACATCACCCACCACCACCATT
AGCACCACCATAATCCGCCGCCACCGTAATCCGCCGCCACAACTCTCTCTCTCTCTCAGT
CTCCCTCTCTCTATCTCTCTCACACACACTCATACAGCCACCATCATCCGCCACCGCCAC
CATTACCACCAATCATCCCCGGTAGATCTGAATAATTCTAGAGAGATCCGTGATTGGAAA
CCCTAGTCGCCGCTAGGTGTCGTCAGAACACAAGAATCATGGTGGTTAACCTTGGCAGTT
TTTAGTTTAGATCTGGTTCAAGTTAGGAGCGGCTAGGCTTCTGGTTTGCACTAGCTGTTT
GCACGTTTCGAATGGGTTGTGTAGATGTCGGGTTATGCGACTGGGTTTTGGTTTGCACGG
CTACTGGTTTATGCGAGAGGGTGGTTGCACGGCGGCGGCTAGGGTTAGCCATTTGTTGTG
GAGTGGTGTTTGTGGTTTAACCTTCCGGTTTTCTTCGATCTGTACTTCTGCTGGGTGAGA
GAAGAAAGAGAGACAGAGGGTTGTTTAGAGAGAGACATGGGTGGTGGTTTAGTGGTGGTG
CGGTGGGGATGGTGGTGGTGTAGTGGTGGTGCGGTGGGGATGGTGGTGGTCCAGTGGTGG
TCCAGTGGTGGTGTTAATGGAGGGGAAAGGAGGGCAGAGTTTATAGAGGGAGAGAGAGCA
GGGTTTATAGACAAATGACCAAAATGCCCATGAGGAAAAGGACAAAAACCAGGGTTTTTT
TTAGAAATCTGACTTGATTTGAGATTTGGACCAAAATGGCAATAAAATGCAAACCTCAGG
GACCCAGATTTAAAAATTTTGTATTTTGGACTAAAGTGACAAAAGTGAGCAAACCTCAGG
GACCATTTTGGCTATTAACTCGGTGTAAAATTTACTAATCAGTTTTTCTACACTTTTCAT
TCTTATATTTTTCTTCTTTTACAACTTTTACACAAACTATTTTTCATTATAATCTTAACG
CTTTTGCACCTTTAACTTCTGTCTCTTATATTTTTAACCTTCTACAAATTTTTTGTTTTA
CGTTTCGCTCTAAATTTTTTGAGTTATCACGTTGCAATGCGTGTGTGTGGTTCAACGTTT
TTACGTTTTTATTTCGGTTTTATGACAGTTCTATTAGGTATTATTTTCTATGTTTTACGT
TTTCCTCTAGGTTATGCGAGCTACATGCTACAACGTCTGTGCATGGTTTAACGTTTTTAC
ATCTACTTTTTATTCGGTCGGTTTAATGGTCCCGCTGTAAAGCGCGGGTTTTGTATACTA
GCGCATAACAAAAGTAGAATTCGCCAATATCCATGCAATTTTCAGGTCCATAACAAAAAG
ATAAAAACAAATTCGTTATAAAATACGTAGTATTATTATTAGTAAATGCATAACGAAAAT
ACAATTTGTAAATATCCTTATAATTGTTCTCAAACTTATTTTCCAGTTTTTGAAACTAGC
TATTATATATTCTAGACAAACATTTTAAAGCAACGACAAACTCATTGAACTAGCGAGTTC
ATAATAGGGTTATATTTGATATCTTTTTTCTAAATTATAAATTTTGAATTTTGAATTTTG
AATTAAATTTTTAATGACGCAGTCAAAGAAAAATTTCATGGGTCTTAGGTGACACCCGAC
CCTTATGCAAAGCATACCCGTTGTAATTGTTCTGATATAAAGATTTTTTGACACTAGGAT
TAGGGAATGCGATCGTGGAAGCGGCTACAAACATGAACAGATTACTCGAAAACTTATCAC
CATCGCGTCTAATAAGGCGATTCAAAGAGAAAGACGAAAGCTACACCATCAAGTTTCAGA
TGCCCGGGTTGTCGAAAGATGATGTGAAGATCACAGTTGAAGATGGGATGTTGTTCATTC
GAGGCGAGCATAAGGACGAGGAAGAAGGTTCTGATGACGATGAATTTTGGTCGGCCGCCA
CCTATGGGTACTATAACACTAGTCTCATGCTGCCGGAAGATGCGAAAGTGGAGGAGATTA
AGGCGGAGATGAAGGATGGAGTGTTGCATGTTGTTATACCAAAAGATGAGACCAAGAAGA
AGCAAATTAAGGAGGTTCATGTTGGTTAGTTTTTATAAAAGTGTGTGATGTATCATGTGT
GGATGTGTTATCAAATTGAAAGTTTAATAAAATGTTGCGACTTAAAAGTGACAAATGTGA
AAAGGAGAATAAGTTAAGGGACACAAGTTATATTTTTGTGTATTTTAAATATAAACCATC
CTAAATTGGTTAATTATGATGGTTGTCTTTCTCATATTTATCGTAAGATGGTAAGGTTCT
AAAGTGAACACTAGTGTATTTGTGAACTGAGTAAACAAATCCTGATCATTGATTACGTCT
TCAAATCGTAAAATATACTAGTGTATTTTTATTATCAAATCATATCTATTGATTTACACT
TGTGTATTGATAATCAAGGGCTACGATTAGTTCACAAGTGTTTACAATTAAGAGGGTTGT
TCACAAATGAATCTAACCCTATTGTAACATCTGATAAAAGAGTTGTATGGTTTTTATATC
AAATGAAAAGGAAATTACAATTCACATTTATATATTTTCTCTTTAGTGAAGATTAAGTTT
GTTTGTTTTTTTATAGAAACGCTTTTGTAGTTTTGTTTGATCAAATAGAATTAATTTGCA
ACGTAGAGGAGAAAGAAGAATGAAGAAGAAGAAAAAAAGATGATATCTCAAGAACAAAAA
CAATTGTATTTTCTTCAAGAACCAACTTATTGTAGACTTTGTAGTTGCTTTTCTTTTGGT
TGCATAAATTTCATACATGTGCACGAGACTTTGTAGTTATGACTTAGACCATGTGTAGTG
GTAAACTAACATAATGCCCTCATCATGGGGCATTATCCGACACGTGACATCCTAGTCAGC
GTTGGGGCATTATAGCAAAAGTGGCGTAGTGGGGCATTATCCAATAATGCCCCTTCCAAT
CAATAAACAATTATTTTTTTTTATAGAGAAAAGAAAAAAAAAGAAATGGCACTACACTTG
GAATTCTCCCATTGGCCCATGCATTTGACCCATGCACATGCATTTGACCCATCCATATTA
TTCAAATAAAACGCCCAGCATGAATTCCAATTTAGCGTGATTTTTAAAACGCCCTGCTTC
AAAATTTTTGAATTATAACGCCCAAAACGCCCGGTGTAGTGGGGGGAGGGGCGTTTTTTT
TCATTTTTTAAAAAAAAACGCCCCACTACACATGGTCTTATGAGACTCTTCTTGGACTTG
AGCCTTAATAATTTTTTGCTGACACATTGTTGGACTTCTCTTTTGGGCTCAAGCAAATAT
GGGAATCTTGAATTTTTGGCACTTGATTTGCAAACTTGAGTTTCAAGAGTCGATTTACAA
GACCAGAGTTATTTTGGTTGACTTATATTGTTGGGTAATAGTAAATAACGTTTGCGTTAG
CGGCGGTTTAAAGCGCATGAAGAGAATCGTACGAAGTTGTGACGGTGCACATAGGTAATT
TTAAAAGGCTAAATAATCAAATGTCAAAACCCAAGCTTAGAGTTTGTCAAAAAAAATAAG
AAACATCAAAAAAAAAAAATGAGAGAAGAAAAAAAATTCAAATACAAAAATTAAACTGAA
AATAGTTTCTTTTAATATGTTGACTTTGTAGAGACGGTGTTGGCTTCAATAGTTGAACTG
GAAAGTGGGAGGGAGAGTTTTTATTTAACGCTAGAATTCTATGATTACAGAATAAGGTCG
CCAGATGCTGTAAAAACCCTACAGAAAATTAGATACTCCTCCACCAGGGCCGGCCCTAAG
AATTCCTGTACTCTGTTTGAGCTCGAAAAAACATGCCCTCGGGCCTTAACGAAATAAATA
ATTTAAACTTGTTTTTTCATACAATCGAGAACTATTGACAAAAATATAGCATTCGATAAA
CAATGCAGTAACAAAATACTCTCCTTCTATACGACGTTTCGTTTCAATATCCAAAGGGCA
CTAGTTGCCGACCATGGACTAATTGTTTGTTATTAGTTTTTAAAATTATTTGGGTATTGG
GCTCACTAATCTAATCCTACTGGGCTAACTAATTTAAACCATATGATTTTTTTTTTGGAA
GTAGGCCTATGTCATGTTAGTATTTTTTGGCTATACCCTATTACATTCTTTTTTTTACAT
ATATAATATCGGATTTTCAAAAAAAAAAAAAAAATTGTGCCCTACGAAATCACGGGCCCT
GGCCGGTGGTCCTCCCAGCCACACCTCCAGGGCCGGCCCTGTCCCCCACCCTTTATTATT
ACAAAATATCTCTAATATTAAAATCAACCCATCTATCCCACATGAATTTAGATCTAGATT
TTAACAATAGGAAAACCCTCACCTAGGGCCGAAGCCCGTGAATATCCGACCGAAGGCACG
ACAGTGCGGTGAAGTAAAACCCACTCAGTTCAAGAATCGAACTAGCGATCGCCGCCCACT
CGCCTAGTCTCCCATCATCACCAGGTGCCGCAGAAACTGAATGCTGAGGGCATGAATTGA
ACATTGGTCTACCACTCTGTTACGTGTCAATTAGTCTAGGGACTTAATTGTACTTTTCAT
AAATAGGGGGACTGAACTTGTAGTCATGTAATAGTTGTTAGCATCTGTTAGTTGAGTCGT
ATACATAAACTGTTAGTTGTTAATGAGAGGATTATCGATCAGTTGAATGAATCTTCTTCT
TAGTTTCTCTCTCTAATCTCTCTCTAAAATCTGCACGTATCACACTCCACCACTGGCTCA
TTTTTGCCAGAGAATCCCTCCTTGCCTTCCGCCATCCATACCCCATCTATCTGAACCTGT
TTTAAACTTAAAATCATAAAGAAATTTTAAACGGTTAGCCCAGTGGGCCCACTCGATGTC
ACAATTTGGAGTTCGAGCCCACTCCCATCTCCATTGGTTCTCATTTTAAGTTTCATAGCA
CAACCGGTACTCTTTATCTTTTTTCTTTTTTCGGTGTAGAGTGGTTCTCTCGGTTCTTAC
AACTATCGATGGTTTTTATTTTAGCGGCTCCCATATATATATATATATATATATATATAT
ATATATATATAGGGGAAGGTTCATTTGAGAAGAAATTTAATGTGAGAAGAAAAAGAAGAA
AAGGGCATAATGGTAAAACATTAAATAGTTTATAACTTCTCCCATTAATTATGTTATCTC
TCATTAATAAAGTAAAAAAAAAAACATTTTATCCTACACATTTCAAAATTTATCCTACAT
ATATCTTACACTTACCGAAATTTACCCTACGCATATCTAAATTTATCATACACATTTAAC
AATTTATCCTACACATACTAAAATTTATCCTACACATGTCGAAAATTGTCCTTTACCCTA
AATTATTTTATCTAGAAAGAGTATATTTAAAATGGGAGGTACAAGTTTAATAAGTTAGCT
AATTAATTACAATTAGAAATTTACCTATATGCCCTTATTAATAACATTAAATACACATAT
TAGATGAACTAAAATGGAGCATTTCTATTGGTTTAAAACTTATTCTTTTTATTCTTACAA
AATTTTTCTTCTCATTTGAACCTTCCACTATATATATATATATATATATATATATATATA
TATGTAGAGAATGTATAATGTACTTCACAGCTTAACCTACATTAACGTACGCGACCAAAT
ACATAACGTGCGTGATTACATTTTCGAGCATCTTAACGTGCGTGATTATACTCCCCATGC
GTGATTATCACCTCCCATGCGTGATTATCACCAAATAACTGATCCCATGCGTAATTATAT
GTTCCATGCGTGATTATAGCCCTGATCTGACGGTTACCATTGTCGCGTACGTGAAGTATG
ATAAGGGCTTTTGTATGTTAACCTTACCCTATATATGTATGTATAGGTATGTGTGTGAAT
GAGGTGGGCCGGCGAGTTCGTCTTGTGGGTAACCTATACCCATACCCCCGAACCTTTTGG
GGTTTGCCAATTTGCTCCAAGCGATCCAATGAATTTTATTTCTCCTGTCCTTTCTTCCCC
ACACAAAGTCTCTCCTGATGGATTCGAGTGATTTAATTATTTGTTTCGGTGACAACTAGA
AAGAAAAGTAATAGTTTGGTAGAGCCCGCAATACAGCTTTGGCTAGGACTATCCTTCCCT
CGAAAGATAAACACTTCGCCTTCCATGACGATAGTTTGGTATTGGATTTTTCAATCACAG
GCTTCCAATATTTCACTCAGGTTATACATCTGGAGATGTGGTCAGGAAGGAGAGGTAGGG
TTGAAACACAGTTGTTTGGCCCGTACATTGGCAACAAGATACCGGATGCTCAACAGAAGA
AAAAACCAAGACGCAAGTAGTGATTGATTTGCAAGACAACATAAACCTAGGGGGATATTA
TAAGGGCATAGTTTAATAGGTTTACGCTTGTCTGGTTTAGCTTGGTAGTGGGTTGGTAAT
TAAGGAGTTTTGGGCTTGAATAGATACTCATGATAGTGTACGGTTTAATTATTTGTTGCT
GATCTGCAATGTTTCATTTGTTTTTTTATGTTAGAAGGCTCCTCGTGTTTTTTGCCCTTT
CATTTGTTTGCTCTATTATTTTATTTATTAAATTTCTATGTAGATCTACTAATTAATTTG
AGATGCTTTTATTTTTCGTTTAATGGTCTTACATTTGTTGATTTGGCTTGTCCAAACCAA
GGTTTTAAAAGTGGTCATAATGTTTAATTTTAAAGTTTTTTGGATATCCGATTCAATATC
CAAGCCTGTATCCGAAAATTCGGATTCCGGATACGGGTTCGGACAGTGAAATGAACTATC
CGAAATTTTCAGATATCCGGTTTTGAACACCCCTAATATTCAGTACACAAGCTAGCTATT
GGTTGTATAACATATCCACGAAAGAGAATTCGTATATATTTAAGTGCATCCATTAAACCT
TTGAAGTCTCTGTATACATCCCATGTTTTTTATTTGGCAAGCTAGTTGAGGACACTACTA
CTAATGAAACAAATCAACCTTATTTCATACAGTCATGTGTCTGGGATTTTCCTTCCATTA
CTTGTAGAGAGCATGAATTTGTTCCAAATTCTGCAAAACTTCTTCACTTGAAGGCCTATC
CGCGGGGTTGTTGGAAACACATCTTACTGCCAATGAAAAACATTCAGAAACACTTTGTAG
GGAGTAGTTGTCTTTAAGACGTGGATCAATTATTTCCTTTACATTTCTTCTATTTGTGTG
GATCCCTGTGGCACAATCTACCAAGGTTTGATTCTCATGGAGGAAAAAAAAGCTTCCGCC
TGTTATACTTTTCAATAACATCACTCCGAAACCATAGATGTCACTCTTCAGAGTCAACTG
GCCTGTAAATTTGAAACAAACCATTGTTCATGTAAAAAAATCAAATTTTAGACATGAGAT
GACAAGCACCTCTATACCGCTTCACAATGTCACTTTGTTACATAGTAGCATACCATTAGA
TTGGTAGTTTGGGTCCATATATCCTCTGCGTCCCTCAACTTCTGTAAGAACATGTGTTTC
AGGGCCATTTGTCGCCAACCCAAAACCCCCGAGTTTTGCACTAAGATCCTGGAATAGAAA
ACAAAAAGATAAGTGGTTAACTAATTGGATGGCATAATAGCAAAAAGTGCCATCAATCAA
AAATAGCAGAAGAGCACATACTTCATCAAGTAATATATGAGAGGGTTCCAAACCACCATG
TATGATATTTTTCAAATGCAAATATGCCAGTGCGCGGGCAACTCCAATCATTATTAAAAG
TCGAATTTCCCATGAAATTGTCTCTGCAATACCAGATACTGCAAAATTATTCAACTTACA
CCACTAATATGTTACACTAATTCAAAAATCGAGAATAATAACAAGGGAATGATGGTTTCT
AAGAGATCCTTGTATAGTTTACCCGTGCAGAAAAACTCAAGAAAACTTTTGTTTGGCATG
TACTCGTAAACAAGCAAGTTTTCGTTTTCATTATTAGAGTATCCCAAGAGTTTAATGATA
TTTGGATGAGCCAATTGTCCTAAGATGTTCTTCTCTGCCTGAACTCACAAATTTTATGAG
TTACATTTAGGAAATAAGATTTATGAAACAAATCAACTTAGCATTGATATATACTTACTA
GCCATATAGCAGAGGGTATATGCCTTTTAACCGCAATAGCAATTCCATCACGTTCTTTTG
AAGGGGCCAATGTGTTCTGCTCAACCCATGCTAAGAACACCCTTCCCACAAATGTAGGCG
GAATACGCATATCCATGCTAAAATTTTTTGTAGCTTTTTTTAAATCCGCAAACTTAACTT
CTTTTAGAGTTGGGTTTGGACTTTGGAAATGAGCACGAACTTCTATCATCTCTGGAGTCA
TACAAATAGTTAATTTAAATGCATGTTTAAGCTTTCCACCACCACACAAAGTAATCTTTG
GTTCGAATATGCATAAATATATATGTGATTTGAAGTTGTGAACTAGTTTGAAGGGAGTGG
CGGATCTATGAATTTTTCCCACCAGGTTCCTTTTGGTAGATTTTCACTAATTCTCACTAT
TTTTTTTAAAATCATATAAAATTTCCACTATTTTTTTTTTCATTTATTTCCAAACTAAGG
GGGTTCCCGGGAACCCCAAAACACCCCTGGATCCGCCACTGTTTGAAGGATTACTGCCCA
TAGACATCTTAAATTATAAGTTTCTTAGGGTAATATGCTAGCATACATCCTCCTAGCTAC
GCCCCAAGGCAAGCCCAATACAAAAGTTAGATCCTCTAATATTAAGAAACGAAACTATCC
CCCTAAACAAGGGGCTTTTTTTTTTTTTTTTTTTTTGTAAATGGAACTATGGCCTTTAAC
TTCTTAAACAAGCATTTCATTGCACATGAATCCCAGAATTCCGGTCAGGGTTGTAGCGAA
TCTAAAAGAGTATCTCATACCATTGTCATGGTTAAAAGAATAAAAAGAAGTTAGTAGAAG
AAGTTATCAATTCCAAGCATGTGTTAGCTATATTATTTTGGTTACTTTTCCTAATTGTCA
CGTATGGCATTTTGATGTCTAAACTGATATCCAGTTAGTATATGTAAAGAGGGATACACA
CATACGTGCGTGTGTGTGTGTAATGCATATGCACAATTGAAGAAATACCAGACTTTTCTC
CTCTGGAGGGGAAGGGAAGCCTATCAACCAATCTACTAAATATTGTTTTGCCTCCAGCTT
GCGTATTGGCTTTTTCTTGTGAGAAAATAAGCAACTCAAGAGTGGTGACAACCATATCCA
TGTTTGGGCGCTCTTCTGGCTTGTCGTGCAAACAATTCTCAGCAAGTCTAATAAATTGCT
CCAAACATTTTCGGTGTATTTCGCTCCTTATCTCTGAATCTACTATATAATCTAAATTCT
CTTCTTTCTTAGTTTGGAACCATGCCACCAAACCCTGTGGTTCCTGCTCACCAAGATTCT
TACTCACTGCACGCCTCCTACACAACACTTCCAGCAACAGCACCCCAAAAGCAAATACAT
CGGACTTCCTTGTAAGTTTTCCAGAATAGTAAAAACTGGGATCCATATACCCAAAAGTCC
CTTTGCAACTTGCATTAACATAATCAGATAGCTGGTTCGTTGGGCATGCTTTTGACAACC
CAAAATCGGAAACTTTTGCAGTCCAGCTTTCATGTAATAAAATATTTTCGCTCTTGAAAT
CTCTATGTATAACACCATAGTCGACTGCGACATTGTTGTGCAAGTATGATAACCCACGGC
CTGCATCTAGGCATATGTTGAGTCGCCTAAGCCAAGAAAGAGAGGTACCACGTTTATGGA
GATGATCAGAAAGTGATCCTTTGGACATGTATTCATACACAAGTATTTTCTCTTGTTCAT
GAATACAACAACCAATCAAGGACACAATATTACGGTGGCGCAATGTAGAAAGCATTTTAA
CTTCCGCTTCAAATTCTGCTGCCCCTTGACGTGACTCGGAAGCCAAACGTTTAATCGCAA
CAACAAGAAGACTTTCTCCATTGATCATGTTACCTTTGTAAACCTTCCCGAAACCTCCCT
TCCCGATTACTAATGATTCATCAAAGTTTTCTGTTGCTTTGCGAATCTCTGAAAGTTCGA
TGAGACGGAATGGGTGTGGCCCTTGTACGGAGGAGGAAGTGACGGGTACAGAGGAGGAAG
TGGCAGGTTCAGACTCAATGCCATAAGAGGTAACAAAAGACGCCATGATTCTTATGAGGG
AGAAATGGGAATCGATGACCAGATAGATATTATGAGGATAAAGACAGGAAGGGAAGAAGG
TGAAAAGTGTTGGAACTTGGAACCTAAAACTCTGAGGTGAGAAATGATGAATGACCGGTG
GCGTATTTATAGAATTATAATCTTTGTAAAGGGAGAAAGTAAAGAATTACTTGTTTTTAA
GATGAAGGACCGGTGGCGTATTTATAGAATTATAATCTTTGTAAAAGGAGAAAGTAAAGA
ATTACTTGTTTTTTAAGAGAAGGACCGGTGGCGTATTTATAGAATTATAATCTTTGTAAA
AGGAGAAAGTAAAGAATTACTTGTTTTTTAAGATGAAAGACCGGTGGCGTATTTATAGAA
TTATAATCTTTGTAAAAGGAGAAAGTAAAGAATTACTTGTTTTTTAAGATGAAGGATTGG
TGACGTATTTATAGAATTATAATCTTTGTAAAAGGAGAAAGTAAAGAATCACTTGTTTTT
TAAGATGAAGGACCGGTGGCGTATTTATAGAATTATAATCTTTGTAAAAGGAGAAAGTAA
AGAATTACTTGTCTTCATATCTCTTGACTTTATTTCAAAGCTTATGCATATGTGAGACGA
AGAACAAATGGACTAACCGTTCATTTGATGAGCTTCTCGAGTTTTTGCAATCTTCACCTC
CTAAAGGCAACAAGGTTCCCCTTACACATTATGTAGCCAAAAAGATATTAACGAAGATTG
TTTGAAGACCCGAGATTTATGGAACGATTCTACCAAGCTATGGATAAGAAGGAATCAAGA
AAAGGCAACGAATATGACACAGACGAGGAGGGAGAATGATGTATTTGTATTAAATTTAGG
GCTTTCAAAACTTTAACTTAACCAATCAAAATACTTTTGTTGTAGGTTTATGTTTAAAAC
TTGGTGTTGCTTAAAGTATTGTTTGCCTGTGGAAAACTAAAAGAAACAGCAGGTTACGGT
AATTTTGCAAAAACTGGGATTAAGCAAGGAAAAAAAGAATTTTTTGACTTTTAGCGGAGA
CATTTGTCGTCGCTGATGATATTTGTTGACGTGTGTCATGGATGGCTTTAGCGACCACAG
AAGTCGTCGCTAAAAAGTTAAAAGAATTAGCGGCGACATCTACTATTAGTAGTGACATGG
CAGGTATTAGCGACGGTTCATTAGCGGCGAATTTTCACCGCTATTGCGAAAATTCTTTGC
AGTGATTACACGAATTGAATAAATGTAAGTTTACATACTAAATAATAAAAAAAGTTATAT
CTTTAAGAACCCTATGTATTGTACGAGTTAAATAAATGTAATTTTATATACGAAATAATA
AAAAAGTTATATTTTTAAAAAGTCATATATATTACACGGGTTGGATAAATGTAATTTTGT
ATATTAAATAATTAAAAGTTATATTAAAAAAAAACCTGTGTATTGTATGTGTTATACACT
TGAATAAAATCTAATCTTACATACCCAATAATAAAAAATTATATCTTTAAAAACTATGTG
TATTACACGGGTTGAATAATTGTAAATCTCTATAGTAAATAATAAAAAAAGAGTTAAATG
TCATTTTAGTCCTTGTGGTTTGGTACATTTTGTCAGTTTAGTCCAAAGATTTCATTTTCG
TCTGTGGGTCGAAAAAGATTTTCAGTGTTCCCATTTTAGTTCACTGGGTTAAACTTAATC
CATTATTTCTGTTAACGAGAAAGGCAATTCGGTCATTTTATATGGCTGAATTGACCTTCT
AGTTAACAATATTACATATAAAATGACCGAATTGTCCTTCTCATTAACAGAAAAAATGGA
TGAAGTTAACCCAGTGGACTAAAATGGCAATGGTGAAACCTTTTGGACCCACAAACGAAA
AAATGAAACCTTTGGACTTAACTGACAAAATGACCCAAACCTGATGGACTAAAATAACAT
TTATAACTCTAAAAAAAGATATATCTTAAAAAAAACCTCGTGTATTATACGGGTTGAATA
AATCTAATTTTAAATACCAAAGAATAAAAAAAGTTATACCTTCAAAAAAGCTAATGGATA
TACTTGATATGTTATGGATTTGGTGATTGCGGAGATAGTTATTGAAAAGAAGATACCTTA
TTCACGAAGCAAATCAATGGTCGTTTGAGTGATAAAATGTTGGTACCAATTCTGACAATT
TGATTTACAAATTATGTAATAAAATCGATATAATAATTTTTTTAATAATGAAAATAATAA
TAATAATAATAATAATAATAATAATATATTAACATGAAAATAAGAATAAATAATATATTA
ATAGTTTGGTTTTCGAACACATAGCACTCCTTTTGACCTGATTGTTGCATCGAGCATCTC
TTCTAGGATTTAACTAGCAATACGACCACAGCGCGTTGCAGCGCGAGTACATCGCAATCG
CTGAATAGATTAGTTCTAGCATTACGTGATGCCTTAACCATAAGAAAATGTACGTTTCGG
CGTATCTGTTTGAACTCGATGTAACCTATATAAGCATTTCGATTGAATCAACACGTAAAG
TAAATCAAATATATACCGTACAACCATAACGTATAACGTATTATACTGTGAAAGGAAAAT
GAATCACATGACCATACCAGGTGATACACCACACCTAATCGCACGAAGATCACATTAAAA
AGTTATATGTTGTACACGAGTAGAGTGAAATATAGCTAAATTGCATACAAAGAAAGATAA
TAAACCTACCACAACTGCTCTGACAATCTGGGATGCTCAGCCAAGATACGGAATATCCTA
TCTTCTAACAATGGGAATAAATCTACCACGGTTGCATGCTCAACGACTGCTAAGTGAAAG
CAAAGTACCCGTCAACAAACAAAAAAACCTCAACCTAGCCCAAACCTACACGAAGGCATT
CAATTTAGCTATATGAAGTATTGTAAAGTGTGTTGGGGAACATTAAGAGTAGTGGGTGTT
ATAGCACTTGCATTTTGCCACCTATAGCCGGTGACAATAGTTCATGTGATTAAAAACTAA
AGAGATTAAACCAACAAATGCAAATGACATGTGCAAGATTTGATTTGGAAACTAAGTCGC
ATTATAAATGATGTAATTTAGTTTGACAATTATCTCACATATCTTTAAGGGAGTGGTATG
GCAGCTCACTCGTGGAATCCCTTCACTAGTTGGTTCCTGTCCCCAAAAATATGATATGTT
TGCTCAACACATTTTGATCTCGCTTTTGCACACGTTAAAAAATATTAATAAGGCTACTAT
TAAAGAGCTCAGTACATAATAATAAATGGTAGAATTTTTTCCCAAAATAAAAAAAATTGT
GTAAAGACAAGATCATATTTTCGCTGTTAATATGTAAGTAATATAGACTCAAGCTAAATC
AAAGAGAGAGAAAGAAAGAACCATTCGGAAATCAAACAAACGAAATGGAAAGAATAGGAA
TGAGAACCTTAAAACTCTATTTCCTTTGTATACATACTCTATAATTAGTATGCATGAGCA
AACGTTTGTAATACATAGAAATAAGCAATTCCTCGCGCGCGGTTCACTGTTACTTAAATT
CAAGTAGAATACAAAGCACATGAGACCGCACACACACCTTCGACAACACTTTATATGACT
ATCAAACTACAATATTAAATAAGGTTCAACTCTTAAAATACGAAATTATGTTTAGTTCTT
ACCATTTTTTGTGTAACTTGAAAAGTGGTTGCAGTTGTGAGCACGAAAATCAGTCGGTCT
CAAATCCTCGATTGGTAAGTGAAAGAAGATGCATGTTGATCATCGAAGCAAGCAGATTTC
AAGACCGTATTAAATCACTTTATCATAAATTAAACTTTTGTATCTAAAATTTAGATTGAA
AACAATAAGGTTTTATTAACATATGTAAAGAATTGTAGATGAGAAATGCAATGACATATT
GAAGAAGTCAGAGTTGACCGAGAAAGAAGGACCAACGTTAATGTTTACGTTTACGTTTAC
GTTGGTAAATGAAGATCCAATAATATCGCACACTTAGTTTTATTTTTGACTATTTAATGC
AGCACCAGTAGGTTAATAATTCCAGTTCCATTTGTCGAAAATAATCATTCTATTTACCTT
TCAGTTCTGCAAGTATTTCCAGTTTAATGATCAATAAAGTGTGCTGATTAGTTATCATTT
TCTTTCTGTTCTTGTGTCAAACCACCTCTGAATACCAACACTTGGTATCAGAGCTTGTGT
TCTTGATCCAATTTTTTATGCCCAAAATAGTCCGATCTCAAACCATGAATGTTGTTGCTT
CCACTTCTTCGAATCCCCCAAAAGAAAATCCTTTCCCGTTTCAATGTCCTACCCTTACCT
CTTCAAACTACACAACATGGGCGATCAAGATGGAGGCCATTATGGATGCCCAAGGGTTAT
GGGAATCCATAGAACCACAAGCCGGTGTGGTTGTGGATGAGAAAAAGAGCAAGACGGCCC
GAGCCTTCATCTTTCAAGCAATACCAGAGGAGATCCTATTGCAAGTTGCAAAAAAGAAAA
CAGCCAAAGAAGTGTGGGAATCATTGAAGACAAGGTTTGTCGGAGCAGAACGGGTTCAAA
AGGCTCGCTTGCATATGCTTAAAAGTGAGTTCGAGTCAATGCGAATGAAAGACGGAGAGT
CCATTGATGATTATGCCGGAAAGTTATCCGGTATGATCTCGAAGTACAACAGTGTGGGTG
CCGTTTTAGGGGACGAAGAATTGGTAAGGAAGTTGCTTGATACCGTCACGGATAAGTACA
TTCAATTGGTGGCCTCAATGGAACAATATTCAGATGTCGAAAAGATGCCATTCGAAGAAG
CCATAGGTCGGTTAAAAGCCTATGAGGATCGATTAAAACTTCGACAAGGGAGCTCTACCG
GTGAAAGTTCGTTACTCTTTACGAAGGCGGAAGGGGTATCAAACAACAGAGGGTTTAGTA
AACACTGTTTCGGGCGTGGTCGTGGGCATACAGATGATGACAGAGGTGGTAGAAGCGGGT
CACGAGGTGGTCGTGGTTCCGGTAGAGGCCGGGGTGGTCGTAATGGAGGCAAGTTTTATC
ACGAAGGGAATAGAACGTATCGCAAACCACGTGACAAGAGTCACGTAAAATGTTTCGAAT
GTAACAAATATGGTCACTATTCCTCCGAATGCAAGAATGAGAAGAAGCAAGATCCAGAAG
TGCATTTAACAAGAGAAACCGAAGACGAACCCACCTTGCTACTATGTGTCTGTGGTGAGG
AAGCCCAAAAATTGGTCTTGTTAAATGAGGAAAAGGTTTTTCCGAAGTTGCACGAGAGAC
GAAACGGGTCAAACGAAGATATGTGGTATCTTGATAATGGAGCAAGTAATCACATGACGG
GAAAGAAAGACGCATTTGCAGAATTGAATGAAGCTGTAACGGGTCAAGTTCGGTTCGGAG
ATGGATCAAAGGTCGAGATTCGAGGTAAAGGTTCACTTATGTTTAGTTGTAAAAATGGTG
ATCAATTGCTAGTTCCCGATGTGTATTATATACCGTCATTAACTAGCAACATTTTGAGCC
TGGTCAATTAACAGAAAATGGGTATGATGTGTGGATGCATGATGAGTTTCTAAGGGTGTT
TGATAGCCACAAAAGACTTGTGATGAGGATCAAAAGATCACCAAACAGATTATACAAAAT
AGTTTTAAAACTTGCCAAACCAATCTGTTTGAAAGCTAGTCTAGATGAGGAAGCATGGGC
ATGGCATGCAAGGCTAGGCCATGCTAATTTTCATGCTATAGAAACAATGGCAAAGAAGGG
ACTAGTGAGAGGATTGCCATGCATCTCGCATCCCGAACAATTGTGTGAAGCCTGTCTCGT
CGCTAAACAAACTCGAAAAAGTTTCCCAAAAGAAGCAAAATGGAGAGCAACGAAGCCATT
GGAGCTATTGCATGCTGACCTTTGCGGTCCGATAACGCCACAAACATGGGGAGGTAACCG
GTATTTTCTTTTGATAGTTGATGATTTCAGCCGTTATATGTGGGTATATTTGTTAAAAAC
AAAGAATGAAGTGTAGGTCCCTGTTTCGCGGAGGATTACGAACCTAAACCTTGTTATACA
AACCTACTAGCGAGTGCGGAATCCAAGCTAGCAAGCAAACCGAGTTAGTAGCAAGAAGAG
AAACAAACACACAAGTTCACCGATTAACACAACTTGTATTAATGCAATGAGGGTTCGGTT
ACAAGCTCAATGTTTACAGAAGTGTTCTATAAACTCTCTAAGTGTGTGAGTGAGTTCTGG
GCAGAATGCTCTCTAAGCTTCTATCTCTCGGGTGTGTGAAAATGGCAGAACTCCAGAACT
CAACACATGCATGGGTATATATACCCAGCTCAGCAGGTCTGCTCGAAGGATTCGACAGAT
GGTCCGAAGGATCATCTGTCGACCACATGTTACACGAAAGATCAGCATGGACCTCGAAGG
ATCATCCTTCGAGGTCTAATGGTCGAACCATGGTCGAACCATATCTTTCGATCACCTCGA
AGGATCAGGTGTATCCTTCGAGGCTATCCTTCGATCAGAACATCTTTCAACTGTTGTCCA
AGTCAAACCGGAGGATGGTTGACTTGGTCAACTTACAATACAAATCAGGACATCGTTTAT
ATCAGACCGAATACAGACAAAGTACAGACACAAGTGCACCAACAAACTCCCCCTTGGCTG
TAGCTTTGTCTTTGATCTCTAATCTTTGTCTTGTTCTTCTAAAAGTGTAGACTCGTCTTG
AACTTCGACGGTCTTTGGTCTTCAAGTCTTCAAGACTCTGATGTCCTATCATGTCTTCAA
TGTCGGAGGGTCTTCAAAGTCTTCACGTCTTGAAAGTAGAAAGTGTATCAACAAACTACC
CGTATCATGTAGGAAGTGTGTTGACAAACTCCCCCTTAACATAAGCTCCCCCTTGAGTTA
TGCTCGTGAAATACTTTAACTTTATGAAGTAAGATCCTTCGAGGTGATGATGATGGCCAG
CGGCAACTCGATCATCTTCATTCATTGAGTGCCTTCGTGTCTTCATTCCAAAGCTCGTCA
ACGACCATGTTCTCCTAGCCTTTAGAATCTGCACATGCAAGAAATCTAAACGCGTAATGA
GAACAATTGCTTGGAATATAGTATAAACAAATGACACACGAATGACCATGTCATAATCAA
ACACCGTCCGACAGTTTGAAAGTTTAATAAAATTTGTCAATTTTAGTTTTTAACTTTCAA
AACATGCAAATTTCGACCGTTTATGAAGATTTAGTCAGTTCGGTTTTCAGTCAGGTTTCA
GGTAACGAAGACTTGAGCTCCAACATCGTACGATCGAAAATAAAGCAGAAATAAAATCTT
TTTGGCTTTTATAAAGTTTATATTAAAACAAGCCTAAAATCTTTTTGGTATTTTTGAAAT
TAAAAGACAACAATTTAAAATCCTTTGAGTGTTATCAAACGACATCACCGCTAATGTCGT
GCTGATATGCACCAAACGATGAAACTGTTTAAAAGAACTAATAAAGGTTAAGCAGTAAAT
AAATATATACAAACATTCTTTTTGCGAGTTTCGAGGGTAAGAGAATCATATCAGTGTACG
GTCATGCCAAAACGCTCTTGTTGTTCAGTTAGTTAACATTAAGATAAGCATCCTATAACA
ATTATCGGTATTGTTGTCCACTTAAGCTCAACTTATCAGATGTAATCATGTTTAGAGGAT
ACGTTAATGTATGATTTATACTTACCGACCGGTGTTCATCCACATCACGACACATTCCCG
TATCAAGGTATGCACGAGAGTTCATCTTACCAGTGAGTATACCGATTATCATCTGTTTGA
CCGTATAAATTGTGAGATACTCACTTATTTTGATTTGAAAACAAGTCCTATGTGATATAA
TCACTTATTGATGAGGAACTTGATTTTCGTATGCATGAGGGCACAGGTGCAAGTCCGTGA
ACAGGTCAGTACTTCCGTACAGCAAAGAGACGAACTTGACACCCGGATAAATGTGATATT
TTATCACTTATTTGAGTTGGACATGTGATTGTTTATCACTTATTGAGGTCGAATGCAGTA
TGTAATATGTACACGTATGTATAGTATCATGGAAGATCTAGACTTGCGTCCCCGTTATTT
TTCGGTAAAAGATACAACCATGATACCCAGATGATAAGCAGCATAAAGACCGAATATCTC
AGAACCTCGGCAATCTATCAAACGAAATTTCGGTACTAAGACCATATGCCAATGAATGGT
TCCCACCTGATCTTCAGTCGATTAAGATTTATATCACCCTGCACACTTTAAAATGATTGT
GAGCCTACCGATACATCTTATATAGAGCTGCTTATCGTTTTGCATTTAAGGTTTAAAGAG
GTTAGGATAGACCACTGATGTACTATCATTTTCTCTTTTGCTCGCCAGGAAACTCATTTT
TGATTTTCTATTGTTTTTGTGTTTTTGAAATTTTTCGATGTTTTTGGATTTTCAGATTTT
TGGATTTACTCCCCCTAAAATCAATAAACTAAGATAAATTTAAAACACAAAGGTATTTAC
AAAAATGATTTTCCGATGTTGGTTTTACTCTTGCTTGACCTTAATGCCGTTTACCAAAAT
TAAGTTTTATCAGAAAAGATTTAACAAATTTTGGAAAAATGAGTTGGCATGTCGGTAAGC
GGTGCGGACCATGACAACATTGATGAGTTTCATATTGAAACAATCACGTGTGAGGTGATA
TCCGATATCAACGTGTCATGTCAAAGAGTGCTGTTCGAGATAATACTAATTCACAAAGTA
GCTTAAATATCGACAAGTATAGGAGAGATTAAGAAATTTGAGGCATATCCTGCGACTGTT
CCGTGCATTGCAAGGAATCTAAGCACTCTCCCAACTGGATATCCACCCGGTGTGGACTTC
AAAGTCGAATTTGCAACTACTGAAAAGTCTCTTGACAGCAATAAGCTCATAAACCTCCGG
GTCCGGCTGGTCTTCCACATTGTACCAGCGAAGGTCTTGACTTTCTCTTTCAGAAATGGT
GTGCGGATGTTCAATCCATGCAAAGGCATCGACACACATTTCACTTCATTCGTTCCTGTG
GACCCGATCAAAAACCAGAATGACCAAATTTTTGGCACGTTCTTCAGTTGGTCGAATTTT
GCAACTTCATTCAAACACATTCTCTTTTTCTTTCCTCTCTCTCCATCAAAGGCAACAATT
TCTTCTGTCGCCTATGTTGTGCAAGGACATTCCACTATCAACAATCCTAAGACTATCAAT
AGTTCCTCCTGGAACTTCCTGCACACTCATTCAGAGATTAGTTGGAGAGGGGGACCCAAG
CCATTGTGGTCTTGGGTCTTCCATTTTCATCAATGACAATAACTTCTTGTCTTTGATGGT
TTGTAAATTGTGATGGTCCCCCTGATTCAGTAACCGATTTAGGTTTCCATGTCTGTTTTG
TTTTATCAGTGTCATTCTTTAAAATTTTAACTTCATTACAGTTTGAAGTTTTTGAATTTG
TTGATTTTACAGAAACAGATTGTTTTTGAACCACATCGGTTTTAATTGCTTTTTCGATCC
TTTTGACCTGTTGGCGTTTCTGCTTCATCTCCCTTTCTTTTACAAGTCGGGGATCTTGTT
TTGTGGAAACAGATGGCTTACGGTCAGTCTTGTCACGGGGATCATCAACCTTCCCTTTTT
GCTTATGAAGATAAGGGCAATTCCGAATTATATGCCCAATAGTTCCACACTCAAAACATG
ATCTTCGTTCAACATACCTCGAAGAATCATGTGTTCTCTTAGCCGATGATGTTGAACCTT
GTGAACTCGAGGTACTAGGCTTTGAGCTGTTTTGTTCATTCCTTTTCAAAACAGTAGCTT
TCTTGACAAAATCTAAGTTAGATTTATTTTCAAACGTTTCAATTTTGTCCGTTCCCATCG
ATTTCACAAAGTTAACATTTTTCTTCTTCTTTTGATTCGGCTTCTTCTGGACTTGAGCCG
GTGCCTTTCCTTTGGGCTTGGTGTGATTTTGCTGTTTTGGCATTGCTGGTAATTTCTTGT
TGCCAAATTGTTTTCGAACTTCAGCCTTTGGGATTGGAGGACACTGTGTAACTGTAACAT
GTGGTCCTTTCTTCCCCAGAAACTTACTTGTCGAATTTTCAAAGACTTTATCGATTAAGG
ATTGATTAACGTTCTTAATCGGAAAATCTTTGTCTGAGTAAATTTTATCATCACCAACCA
AAGTGTACAGCAAGGTCACACTCTCCGACTCCTTCTCAGACGAGGACTCAGTTGCAACAG
TCTTAGCGGGTGTGGTAGGGGGATCACATAGAATGTGATTCTCAAGAGGTATGTCCTCAT
TTTTTACTACCGCATCAGACTTTGCTGGAGCAGCATCATCAGATTCATCATCTGAAGAAT
CAGCATCCTCAACCTCAACTGGAGGATCCTGTTTCTGTTCGGCAGTTACAGAAGTATCTG
CTGACACATCCGAATCTGAGGATACTTCTTTCTGGTATCCGAGTCCTGCTGCAAACTCCT
TCACATCAAGAGGAACAGATGGTTCGAAGAACACTCTATCCTCCTCATCAGGCATGGCAT
CATAATTGTGTCTGACTGGTGGTGGACATTTTTTGTATCCTATGCATGTGACATCCTTCT
TTTCTTTCTGAACGTCAATGATGTGATCCAACACGTAGCTAGAGCTCAAATAGCTGTCTA
GCTTGAGTTGGATTGCCTCACTTTCCGTTTTTACACAGACCATTTCTTTTTGCATTGCCT
CAAGACGTGAGATGTACAAATTAATGTCCGTTTGTTTTCTGGAAACCATTTTAGTCAATT
CAGTTTTGTCTTTCTTTAATGTCTCAATCATTGACTTAAATTCCTTTTCATGGTTTTCAT
AAAACATATTAGCTTCTGTGCATTTTGAAAGATCCACAGTCAACTTCTGATTGTGGATGA
ATGTCACATCATATTTTTCTTGCAAAGCGTCGTGTTTGCTTTGCAATGCACACCACTCAG
CATTCAAGGAATCATGTTTGTCTTGCAAGTCAAACAAACTAGCTTGTAAAGCATCATGTT
TGGCTTGCAACTCAGACATGCTTGCCTCAAACTCAGCACATTTAGCCTGTAAGCTATCAC
AATTATCACAGTTTACAGCAATGGGTTCATCGACACATACCTGACTTGAAGAACTGTCGA
CATTAGCCATAAAGGCTGAATGGAGAGAAGACGAAGTACAAGCAGCTTGATCCATCAGAA
CAGATCTTCTTTGAGTTTCTGCTGCAGCTTCCTCCAAAAGTTCATCAATATCAGCATCAA
CTGAGACACCAGATGTCTCACCCATATTCTCATCGCCTGACCCAGAAGAATCTTCATCAA
CACTCCTGCTGTACTCAGAAGAGTCTTCATCTTCAGAAGATTCACTACCACTGGCGGAAG
ATTCTCCACCACTGGTGTTAACTACATTCTTCACAACTTGAGCAAAGCAAGCTGTACCAT
TAGGAGCATCACCACCAAACTGGATTGTCCAGTCGCAACCTTCATCCATCTGAACTACAA
GTGCCCGGTTGTCTTGATTGTTGACAGGCACTAATGTACGTTCATTATTCCTGTTCTGGT
TCTGCTGGTTGCCCTGGTTTCTGAAGGGGTTCTGGTTTCCATGCTGTGCTGGCTTTGCAC
ATTCCCTCTTGAAGTGACCCCGTTCACCACAGTTGAAGCACCTTACTGCTTGTTTATCGA
ACCCATACTTGGTGTCTCTCTTACTTTCCAAGCTGGTTCTGCCAGTACTTTCCATCCAAT
CCTTTGCTCTTCTCACAGCACTAGCAAAGGCCCACTTGATATCCATCAAGTCCATCTCTT
CTTTATCTATCTGCCGATAGTCTTCCTGTGTCAGATTAATGTTGCCAATCTGACCTTCTA
TCAATCCACAGTACGCGCTCACTATAGTGTTAAGTAGCTCCATGTGTTCCTTGGCTACTT
CTACACTGACTTTTGAGAAGCTTGAAGTGTCGAGCTGTACTGTATTTGGCTTTGATTGTT
GACCAGCAGATGATGTTCCTCCATAACATGCACGTTGTTGTTGAGCAGGAGGCGGAGGAG
GAGGTGGTTGGATTGGATTTCCAAATATGTCTGTGGTGGGAGGCGGCTTAACAGGAACTT
GTATTGGATTGCCAAAACAATCTGTACTTGTGACAAACGCCGTTTGAATTGGAGCATGTG
AACCAGTTCTTGCAGACGAAGAGCTGGAAGTTCCATAATACACTTCTGGATTCTGTGGCA
ATGGAACTCTCTTCGCCTTCAAGGTTTCCTCCTGATCCTTGTTTTCCAAAAGCTGCACGA
AGTCGTTAAAAGTTGTAGTTCTCAACGCTCCGTTATACTTAAGAATTTCCAAGAAACTAC
TCCATTGAGGAGGTAAGGCATCAGCAAACTTCTTCACCACCTCTGCTTGAGTTGTTGTAA
CTCCAAAATTGTTCAACTCAGTAAGCAGGTGATAGAAACGACTTGTCATGTCTCCCAGAG
ACTCCTTATCCATGCAAGCGAAGCTGTCAAATTCTTTCTTGAGTAGGTCATGACGCAGCT
GACGTGTTGCTTCATTCCCTACTCCTCTTGTTTTCAACCCGTCCCACAACTTCTTAGTTG
TCTTGAAGCTGACAAACTGGTGATAAATATCCTTGCTCAAAGCCTGGGTGAGAATGGCGT
ATGCTTTCTTTTCCAGATCATACGTTTTCTTTTTATCTTCGGGAAGATCAGCAAATGACG
CAGTCTCTGAAGCAGCAACCTCTATGGCTTGATCGAAATCTGTGGTGAAACGTATCCACA
GTTCCGTATTTTGACCAAGAACATATGTTTTAAACCTCTCAGCCCATCCTGGATATTCAT
TCAAACTCATCAGTTTTGGGGGTCGATTCAAACTTCCTGTTTCGCTTTCGCTTAATAAGA
TACTTTGTACACTCGGAGTTTGACCCGTTACTAATGCCCATTGATTTGATGGTAAAGCAT
TTGCTTGTGAAGATGTAGATACTGGAGATTCGGCCCATGATGGTGATAGACTTGTACACG
TGTATTTTCCACTATCAGGAGCCGGTGTACCCCACCATGAAGGAGTAACTCCTGAACTTG
TATATTTACCACTATCTGGAGCAGGATTCCACCAACTCGGATTCATCTTTGACAAGAAAA
ATAAATTCTAAGTGAATAATCCGAGAGATCACACAACCGAAGGTTCCTGGTCGAAAGATC
TGCAATCACAGAAAGTTGTTAACAATAAACAGATCACAATCGAAAGATATAATCTTGTTC
GAAGGATCAGCAGTACTCGAAGGATTACTGTTGACTCTCGAACAATGATCTCGAAAGATT
CAAGAACTCGAAGGATTCCCTTTTGAAAGATCCTTATCTTTCGAGTCAAATCCCTATCTT
TCGGACACTTATCTTTCGAATAGCTAACTTCCGAAGGATCACACTTGTTCGAATGATCAA
CAGTGTTCGAAGGATCACTGTTGACTTTCGAGCACTGGCTTCGAAAGACTCAAAATCTCG
AAAGATTCACACTTGAAAGATCCTTATCTTTCGAGATAAAACAACTATCTTTCGAAAAGA
TTCCCTGATCGAAAGATATGTTTCGAACTTCGAAGGACTACTCGAAAGATGTTTATCTAT
CGAGCTGTCACTGATCGAAGGATGGTCTTTCGATGTCGAAGGATATCTTTCGAAGTCGAA
GGATATCTTTCGAATGTGCACTGACACACTGACACAGATGTGACGGGTTGGTGAAAAGGT
GATGGGTAGGTAAGTCAACTTTCGGCAGAATGGTATGGCAGGCTGACAACTTTCCCACCA
ACCAAGATTTTCAAAGGTAATTTACCCAAAAAGGAAAACTTAACCCAGAAACCGGTGACC
GGAACCTTAACCGGAATATTTGCCGGAATTCACCAAATCACTCAAAAACAAGTTTTCAAG
TTACCCAACCCACTTTAAAACACTCCCGGTTAGTTTAGACACGTTTTTACTCAAAGAAAA
AGCAAGAAAACAAGTAAAAACAGGTGCAAAACCAAGTGTTTCAACACACCACAACTTGTA
AAAACCCGGTTTTAAACAAGGTAAAGAGCCAAGCTCTGATACCACTTGTAGGTCCCTGTT
TCGCGGAGGATTACGAACCTAAACCTTGTTATACAAACCTACTAGCGAGTGCGGAATCCA
AGCTAGCAAGCAAACCGAGTTAGTAGCAAGAAGAGAAACAAACACACAAGTTCACCGATT
AACACAACTTGTATTAATGCAATGAGGGTTCGGTTACAAGCTCAATGTTTACAGAAGTGT
TCTATAAACTCTCTAAGTGTGTGAGTGAGTTCTGGGCAGAATGCTCTCTAAGCTTCTATC
TCTCGGGTGTGTGAAAATGGCAGAACTCCAGAACTCAACACATGCATGGGTATATATACC
CAGCTCAGCAGGTCTGCTCGAAGGATTCGACAGATGGTCCGAAGGATCATCTGTCGACCA
CATGTTACACGAAAGATCAGCATGGACCTCGAAGGATCATCCTTCGAGGTCTAATGGTCG
AACCATGGTCGAACCATATCTTTCGATCACCTCGAAGGATCAGGTGTATCCTTCGAGGCT
ATCCTTCGATCAGAACATCTTTCAACTGTTGTCCAAGTCAAACCGGAGGATGGTTGACTT
GGTCAACTTACAATACAAATCAGGACATCGTTTATATCAGACCGAATACAGACAAAGTAC
AGACACAAGTGCACCAACATGAAGCATTTGAAAAATTCAAGTTTTTCAAGACACAAGTCG
AGAAAGAAAGTAAATATAAGATCAAGACGTTAAGAACGGATCGCGGAGGGGAGTTTAACT
CACATGTTTTTATAGATTTTTGTAACCAAAAGGGTATCAAAAGACAAACAACGGCTCCCT
ATACCCCACAACAAAACGGTGTTGTGGAGCGTAGGAACAGAACAGTGCTCGGAATGACGC
GGTCCATGCTAAAGTCAATGAATGTGCCTGAACCATTATGGGGTGAAGCGGTACGCCATG
CGGTTTATTTAGTCAACAGAATAGTGACGAAGGCAGTGAAAAACAAGACTCCATATGAGG
CTTAGATGAGGAAAAAGCCAAGCCTAAAATATCTAAAGTATTTGGGTGTGTTGGGTATGC
TATGAAGCTAACTGGGCGATTTCAGAAGCTTGAAGATAGAAGTCAACCTTTGATTTATTT
AGGAAGGGAACCAGGAAGTAAAGCATTTAGATTGTTTAATCCAAGGGAACAAAAGGTGGT
GGTTTCAAGAGATGTTATTTTCTATGAAAACAAACAGTGGAATTGGAAGTTTGAGAAGTC
TTTGTCACCAGAGGACAAAACTTTTTCAAGTTGGTACTATGCACAGGTTGATGGAGATAA
GATGGAGCATGGGAATAATAATAATATTGGCGGCAATTCTCAGTGGGACCCCAGCACTCC
CAGAACCGAAAATTCTAATATTTTATCTAGTCCTATGCATGTTGCAGGTACATCTCAAAC
AACCAGCCCTATACAAGATAACTCGAGCAGCAGCAGGTCATATGAAGCCTCCCCAGCTTC
ATACGATGACTCGCCATTTCAAGGATTCAGATCGGTTGACGAAGTGTATGAAGAAACAAC
AGCAATGAATGAACACGAGGTCCACGATATGTATGAACGGGATGAGTTGTTGTTACTAAA
TGATGAACCAAGTTCTTATAAAGAAGCATTAAGCGAAGAAAGTTGGATGAAGGCAATGCA
AGCTGAGCTAGATTCAATAGAGAAAAACCAGACTTGGAGTTTAACCCAGTTGCCTCCCAA
CCAAAAGGCGATAGGGTTAAAGTGGGTTTACAAGTTAAAAAAGGATGCACACGGGAACGT
AACGAAGCATAAAGCTCGGTTGGTGGCGAAAGGCTACGTTCAACTTAAAGGTGTCGATTT
TGAAGATGCTTTCGCGCCCGTAGCAAGGATGGAAACGGTCCGGTTAATCATTGCAATGGC
CGCAACAAAGGGTTGGCTTATTCATCATTTGGATGTCAAGTCGGCGTTTTTAAATGGCGA
TCTCCAAGAAGAAGTTTACATAGTCCAGCCGGATGGTTTCAAAGTTAAAGGAAAGGAACA
CTTGGTGTACAAGCTTCACAAAGCCTTATACGGGTTGAGACAAGCATCGAAAGCTTGGAA
TTCGAAGTTGGATAAGACGTTGAAAGAACTTGGTTTTAAGAAGTGTATCCATGAGCAAGC
AGTATATACAATGAACATGTCAGGTTCAATATTAATTGTTGGTGTGTATGTTGACGACAT
AATCGTAACAGGGTCAAATAAAGCGGATGTTGATAAGTTCAAGGAAAGGATGAAAACAAT
ATTTGACATGAGTGATCTTGGCTTATTGTCTTACTACTTGGGCATTGAGGTGCAACAAAG
TAGTGAAGGAGTAATCCTCAAACAGTCGTCATATGCAAAGAAAATTCTGAAATTGGCAGG
AATGGTTGATTGTAACGCGGTTCAGTACCCAATGGAAAACAAGTTGCAGATGACCAAAGA
AGGAGAGGGCACAGAAGTTGACCCGACTCACTACCGAAGGCTCGTAGGGAGTGTTCGATA
TTTGCTGCACACGCGACCTGACCTTAGCTACTCGGTCGGAGTAGTGAGTCGCTTCATGGA
AGTCCCTAAAGAGTCACATCTCACAGCCGTAAAGCACATAATTCGGTATATCAAGGGTAC
AATTAATAGTGGGTTGAAGTACCAATCCGGGGGAGATGAAACACTGGTCGGATATAGTGA
TAGCAATTTTGGCACCGATATTGAAGACCGAAGAGGAACGACGGGTACCGTTTTCTATTT
TCAAACAATATGGTTACGTGCTCTTCTCGAAAGCGACGTACAGTGGCACTATCCTCATGT
GAAGCGGAGTTTATGGCTGCTACAACCGCTGCGTGCCAAGCCTTATGGCTAAAGAATCTC
GTTGGTGAAATGATTGGAAAAGAGCCTCAATGTGTGAAACTGTTGGTCGACAATGAAGGC
GCAATTGCACTAATGAAAAATCCCCTTTCAGTTCTGCATGTATTTCCAGTTTAATGGTCA
ATAAAGTGTGCTGATTAGTTATCATTTTCTTTCCGTTCTTGTGTCAAACCACCTCTGAAT
ACCAACAATGGTTTCATGAAAATTTTTGACCGTGTAAATCAATAATCTAACATCGTTGTA
TAGAATACAAACTACCTAACCTGAACCCTAACAAACCTGGAAATAACATATCATTCACGT
TTACAAATAAAATACAAGTACATAAATGAAAACACGATCATAGCTAGTAATACAAATCAA
ATAACGAAAATCACAAAGCACAACAACGTTAAATCATGTATGTGATCGAGAATTGACCTG
CAATTTTAGGGTTTTGAACAATGACAACAAGATAAAGCCGTGAAAAACAAAGATTGATGG
ATGAAATAGTTGCAGAGATTAAGTAGAGGAGCAGTGAAGATAATAGCGCAATAACATCAG
GAGGCAGAGATGGCGCCAAGAAAACCTACTTGTAATGCCCCTACCGATTACACTCGTTGC
AATTGATGGTACACCTTCCCCCATCTCGTTTGGTGAAGCATCAGCGGAGATCAAAAAAGT
TACAGATGTCGGTGAAGTAAGTGGTATCCTCTCTTTCTATGGGACATGTATATAGTGAAA
TAGACGTGGCAAAGGAGAGCAACGGCACCGCATGAGGGACTGATGAAAAGAAACAAACAG
TTGTAGAAGGCTTAAACCGTAAAAAAGCAAAGGACCAAAATCGTAAATTCGACCGACATT
CATTCTTAAGATATAGATAATTGAAAACCCGGTTAATCTCTTAACATCATACTTAGTTAG
AATAGATTATTATATAGCGGTTATTGTCACACCCCCAAAATCCACCTGCGGAGTATCACC
GCTTGGGAGCGTGACTGACCAGGATCAAGCCACCAATCATATTGAACATGCATTTAATAT
TAAATAAAGTAAATGAAAACCATCCATTCAATACAAAAGGTGTTCAAACATTAAATCGTT
TCAAAAGTGTTGCGGAAGCATAGTAAATAAACCAGTATCAATAGTTTTAAGTATCACAAT
AGTAAAGCGGAAAAGCCACGATCCTTGTCCACAACGACCCGCTTCTCCAGTGCAAGCTCC
AGGTACCTAACGATCTGCAAGGCATGTAACAGAATGATCAACAAACTAGTTGAGCGAGTT
CACAGAAAGTAAATGCGTAATAGTAAGTTCGTTTGTAACAGGTGGCTCTACCGGGCCGAT
TGTATGTTCTATTGGTGGTGGTGTTCCACGTTACTGTGTGGTGGTGTTCCACGTTACTGT
GTGGTGGTGTTCCACGTTACTGTGTGGTGGTGTTCCACGTTACTGTGTGGTGGTGTTCCA
CGTTACTGTGTGGTGGTGTTCCACGTTACTGTGTGGTGGTGTTCCACGTTACTGTGTGGT
GGTGTTCCACGTTACTGTGTGGTGGTGTTCCACGTTACTGTGTGGTGGTGTTCCACGTTA
CTGTGTGGTGGTGTTCCACGTTACTGTGTGGTGGTGTTCCACGTTGTATAACCACTAGAC
TACTCGTAACTATAGGTATCCTTCACAACCGAGGATAGTAAAGTGGTAGTCTAGGCATAG
TGTCAATAATGTATCTAATCAACCTTTCGATCCCATTCCCAACACCCCGGGAACCCCATG
CCTTGGTAAGAGTGTGAACTCACCTTGGTTTGCTCGGTATGCTAGATTATGCACTCACAA
GTAATTAGTCACGTCCTATTGTATGCACGTATAACAAATCAGTTCATGTTCGCAATGATA
CGCATGCAATTTAATGTTCACATAACAGTCAGTTTGCATAACGGCACAACACGTATTACT
TCACGTATACAAATGTTAACGTTCATCAAGCATGGCATGCCAAATAAATCAAACATATAA
TTCCATCTTTCAAAGTACATTCATAACCAAGCACCTTTCGATCCACCCTTATCTTTCGAC
ACATTAGTTATCTCAGTTATCTTTCGGACCGAAGGTTATGTTTCGAACCTATTGTCATCT
TTCGATCACACACATATCTTTCGGTCAACATGTATCTTTCGGTCACAACTATGTTTCGAC
TACAAGCATCTTTCGACAATAACTATGTTTCGAGTAGACAAGTATCTTTCGACATAAGCA
GTTACGTTTTCATAATCAGTTACGCTTATTCAAAGTTTCTAAGTTTTATCCGTGATTATC
AATTAACACATTTTCCAGAAATCGGTTATCCAAAATCGATCAAACAGGGACTTTCATAAT
AAACCTCATGAACCCTAATTTAACCAAAAGAACAAGATTGACACTTTATCCTATACGATC
CGATTTCAAGAACAACGAACAATAACAAATCCGAATTGCATAATATCACAACCAATCCAC
AAACACCTTATCACTAACCATCATCACGACAGAATCGATTAGCATACAAGTCCGATTAAC
ATACATATCCACTTAACATACATAACCGGTTATCATATCAACAACATATTGTAAGACGAT
CGATAAATCATGAAATCATATTTATTAAACACTAACCGGAAATGAAAACAAGGGAAATGA
TCAGCAAGAAGTCTCCGTAGGTTTGTGGTTGCCGTCACAAGTAGAGGTGTTCTAGGGTTT
TTAGAAAAATCCCTACTGATTTCATGCATTCACTAATATAACCGTATCATCGGAATGGGC
CAAGCCCATTAAAATGACTGGGCCGAAGGATATGTTTCGAGACCCCTTTGATCCGAAAGA
TGATCTTTCGGATCGAAGGATATGTTTCGTGATCCTTCGATCCTAGGGCCATGTTTCGTG
AACATCCTTCGGAGGTTGGACATCCTTCGAAGGTTGTTTGTGATGTAATGTGTTTCACAC
TAACTAGTTTACACATTTTACAAGTTTCACCATATAGCAAACAACTATGCACAATCAAAC
AATCAAACGTATACAATTTTTTTCATTAACACACAACTCGTATAATTCAAGTCCACAATC
CAACAACTAAGCAGTCAAAGTCAAAGTCAACGCGCATTAAATGCGAAAGTGAAAGTCAAA
AACTCGAGTTGTCACATTATCCCCAACTTAAAAGAAATTTCGTCCCGAAATTTGGTACGC
ACTCACTGAGGAAGCTAGGTAAGTTACATTGTTCACTGGTTTTCCTGGGGTGTCACATCA
TCCCCCCGTTGATTTGGAATTTCGTCCCGAAATTCAGTAGTAGTAGCTTCAGCCTCAGAA
GTGGATGCATTGGTTTAGAATAGCTGGGGGCACTTTTCTTTCATCCTGTCTTCGCGTTCC
CAGGTGTACTCTGGACCACGTTTGGAGTTCCAACGAACTCGAACAAGAGAGATTCTCTTG
TTTTTGAGGACCTTCACATCCCGGTCCGTGATTTCAACTGGTTCCTCGACGAACTGCAAC
CGCTCGTCGATAGTGAGTTCCTTAAAGGAACTATGAGGGTCTTATCTGACAGACACTTCT
TCAGATTCGACACGTGAAATACATAGTGAACTGCACCGAGTTCAGTTGGTAGGTTCAGTC
TGTAGGCTACTGGGCCTATTCCTTCAGTGATTTCAAATGGTCCAACATACCGTGGATTGA
GTTTGCCTCGTTTACTAAATCGAACCACACCCTTCCAGGGTGAGACTTTCAATAAAACCC
GGTCCCCGACCTGAAATTCCAAGGCTTGCTACGCTTGCCCGCGTAGGCTTTCTGACGGTC
GCGTGCTGCCGTCATGCGTTGTCGTATCTGTGCAATCTTTTCTATAGCGTCCACTAAAAT
CTCTGGACCCGTAATTCGACTATCCCCCACCTCTGCCCAACAGAGAGGTGACCGGCATTT
ACGTCCGTAGAATGCCTCGAATGGAGCGGCTTGAATGCTGGTGTGATAACTGTTATTGTA
CGAAAACTCCACTAAAGGGAGGTGCTTTTCCCAGCCGTTGCCGAAATCAATAACACACGC
TCGAAGCATGTCTTGAATAGTTCGCTCAGACTGCCCATCCGTCTGAGGGTGATATGCTGT
GCTCATGTCTAAACGTGAGCCAAACGCTTTGTGCATCGCATGCCGTAGTTCTGACGTGAA
TCGTGCATCCCGATCCGAAATAATAGAAATGGGCACCCCGTGCCTCGAAACAACTTCCTT
GAGGTAGATATCTGCGAGAGTGGAGAACTTATCCGTTTCCTTAATAGCCAGGAAGTGTGC
AGACTTGGTGAGTCGATCCACGATCACCCATATTGTGTCGTTCCCACGCTGAGATCTCGG
TAGGCCTGTAACAAAGTCCATGGAAATTTCTTCCCATTTCCACTGTGGTATCGTAGGCTG
TTGAAGTAGGCCAGCTGGTTTCTGATATTCGACCTTGACTCTCGCACAGGTCAAGCATTT
TCCAACGTACGTAGCAATGTGGGCCTTCATACTAGGCCACCAATATGTAGTGCTGATGTC
GTGGTACATTTTATCCGACCCTGGATGTACCGAGTAGCGAGACTTGTGTGCTTCGTCCAT
TACGAGTTCGCGTAAACCGCCATAGAGAGGGACCCAAATCCGGCCCGTGACATAGTAGGC
GCCGTCCGCCTTTTGTTCCATTTGTTGTCGTGAGCCGCGTAAGGCTTCAGCCTTGACGTT
TTCGGGCTTCAGGGCTTCTGTCTGAGCAGCTCGTATCTGAGCAGGAAGGCTAGACTGAAT
CGTAAGCTGTAGCGCTCGCACGCGCCGTGGTAAAGTGTCCTTTCGACTAAGGGCATCCGC
CACAACATTGGCTTTGCCTGGATGATACTTGATAGCGCATTCGTAATCGTTAAGTAACTC
GACCCATCGTCGTTGACGTATATTCAAATCCTTTTGCTTAAGAATATGCTCGAGACTCCT
GTGATCGGTGTAAATCGTGCACCTGGTACCGTACAGGTAGTGTCGCCATATCTTAAGCGC
GAAAGCAACAGCTCCCAGCTCTAAATCGTGCGTCGTGTAGTTGCGTTCATGAACCTTTAG
TTGACGAGAGGCGTAAGCAATAACCTTGTCGCGTTGCATTAACACGCATCCCAGTCCCCG
AATGGATGCATCACAAATAACCACGAAGTCATCTGTGCCCTCGGGCAGTGAGAGAATAGG
CGCGCTGCAAAGCCTATCCTTTAGATACTGAAAAGCGGTCTCTTGCGTATTACCCCATCT
GTAAACGACACCTTTCTGTGTTAACATAGTAAGTGGTTGCGCGATCTTGGAGAAGTCTTT
AATAAATCGCCTGTAGTAACCCGCCAAACCCAAGAATTGGCGTATTTCTGTCGGTGTACG
CGGTGCTGGCCAGTTTCTGATCGAATCAACCTTGGATGGATCGACATGAATCCCATCCTT
GTTCACCACATGGCCTAAGAAGTGGACTTCACGAAGCCAGAAGTCGCATTTTGAAAACTT
TGCGTACAGTTGCTCTTTTCGAAGAAGTTCCAAGATAAGACGTAAGTGCTGCTCGTGCTC
CTCCTGACTCTTGGAGTAAATCAAAATGTCGTCGATGAAAACAATGACGAACTTGTCGAG
ATAGGGTTTGCACACCCTGTTCATAAGATCCATGAAGACTGCTGGCGCGTTCGTAAGCCC
GAATGGCATGACAAGAAACTCGTAATGACCGTAGCGAGTTCTGAAAGCGGTTTTGGAGAC
GTCCTCATCCCGGACTCTCAGCTGATGATACCCTGACCTTAAATCAATCTTGGAATAGTA
ACACGACCCTTGCAACTGGTCGAATAGGTCGTCTATGCGCGGAAGAGGATAACGGTTTTT
CACCGTCACCTTATTCAGCTCGCGATAATCGATGCACATTCTGAAAGTGCCATCCTTCTT
TTTCACCGATAATTGGTATCTAATAGTTCTTGTAGCTCCCAAGGCGAAGAGATAGGTCGG
ATAAATCCCTTATCCAAGATTCCTGGTAGCTGCGTCGATAGTTCTTCCGATTCTGGTGGA
GCTAAGCGATACGGTACTCGAGCTATGGGTGCTGCTCCTGGAGCGAGCTCGATTTGAAAT
TCGACCTGACGATGAGGCGGTAGACCAGGTAAATCTTTAGGAAACACCTGAGGAAAGTCG
CGTACAGCTGGATGGTCTTCCAACTTCTTTTCTTTGCATGGGATTTCTGCTTGCTGTTGC
TGCTGGCGATTCCGATTTGCAGGCCGTGGACTCCTAAATCCTTAGCTTCATGGCCCATCT
TGAGACACCTCTGGAAACGTCCCTCGTTGCACTAACCACCGTGGTGTCTGTTGCATTAGT
TACACATTGGGTGAATTCCCCGATATCCACCCTGCCCCTGACCACCAGAAGTTGGCTGAC
TCGGCTCTGGTGATCACTATTCTTGCGCTGCTGCTGTGCTTGGGACTGAACGGTAGCTGA
ACCCTTGCTGGAATACCCATCCCATTTCCGCTTGCTGTCACTAGGGGTAGCGGGAGTAGC
AGAAGAGGTAGCGGTAGTAATAGCGCTGATACAACTTGGCAGCCTGTTCTGTTCCACTGC
CTGACCCGTGAGGCGATGAGCAAGACGCTGAATGTCTTGGATGTTGTCGAGGTTAACCGA
TGTAGCATGGCTCGGAATCTCTGAGGCTAGACCCTTGAGGTGCAATTCGATACACTTGCT
TGGAGGGTCCACCATGGTTGGACACAAGATGGCCAGTTCGTTCGACCGTTTCGTATAAGC
ATCAATTTCCTGACCCTGTCATTTTCAAATGGTAAAGCTCCACTTCCAACTTGTGGATGT
CATCACGCGTGCAGTATTCCCTTTTAATGCGTTCTTTGAATTCGTTCCAAGGGTGGCGTT
AGCAGCTGCCAACCCTAGTATCCGTACTTGCGCGTTCCACCAGGTTAGCGCGATTTCTTC
CAAAGTACCCGTGTCGTACTTGACCCTGCGAGCCTCAGGGCGTTCACACATGAAGTTCTT
GAATGTGCCACTGAATGTGCTTGGACGACAGTCCATGATGTTCTGGAATGTGCAGAGAGG
TTGATGTGCGTTCTGACCCGTTGCGCGAGAAAGATAGGTCAAGGTTAAGCGCGAGAGTTG
GGTCACGAGTGTAGGATCTAACATCCTAGAATAGGTCTGGGATAGCAGGTTATACCTCCT
GCTTGTGCGGCTGCAAGTGCCGCAGCAACTTGTTCGTTAATGAGAGCCGTCAACTGGGCT
TGAGTCATGTCAACACGTCCAGACATGATCGAACAGTAAAGGTAGCATAGGTATGAAAGG
TTCGCGAGTAATACGATGACAGAAAAGTGTAAGCACATAGGTGTTCTTAAGCAATAACAA
GTAGTGAGCAAAGTAACGTAAGCATACTACGAGCAAAGTTCTATGCAATTCTATCAGGTA
GGCAATAAACATAAACCTTATTACCTAGGAAGTTGAGCCTTGCACGTGGAGCGAAGCGTC
GTTGTGGATCGTTGAGAGCACTGTTCTGGTTATAGTCTGGTTTTAATAAAAACGTTTTCC
CATATTAAAACCAAGTTCTCTATAACCAATGGCTCTGATACCAATCTGTCACACCCCCAA
AATCCACCTGCGGAGTATCACCGCTTGGGAGCGTGACTGACCAGGATCAAGCCACCAATC
ATATTGAACATGCATTTAATATTAAATAAAGTAAATGAAAACCATCCATTCAATACAAAA
GGTGTTCAAACATTAAATCGTTTCAAAAGTGTTGCGGAAGCATAGTAAATAAACCAGTAT
CAATAGTTTTAAGTATCACAATAGTAAAGCGGAAAAGCCACGATCCTTGTCCACAACGAC
CCGCTTCTCCAGTGCAAGCTCCAGGTACCTAACGATCTGCAAGGCATGTAACAGAATGAT
CAACAAACTAGTTGAGCGAGTTCACAGAAAGTAAATGCGTAATAGTAAGTTCGTTTGTAA
CAGGTGGCTCTACCGGGCCGATTGTATGTTCTATTGGTGGTGGTGTTCCACGTTACTGTG
TGGTGGTGTTCCACGTTACTGTGTGGTGGTGTTCCACGTTACTGTGTGGTGGTGTTCCAC
GTTACTGTGTGGTGGTGTTCCACGTTACTGTGTGGTGGTGTTCCACGTTACTGTGTGGTG
GTGTTCCACGTTACTGTGTGGTGGTGTTCCACGTTACTGTGTGGTGGTGTTCCACGTTAC
TGTGTGGTGGTGTTCCACGTTACTGTGTGGTGGTGTTCCACGTTACTGTGTGGTGGTGTT
CCACGTTGTATAACCACTAGACTACTCGTAACTATAGGTATCCTTCACAACCGAGGATAG
TAAAGTGGTAGTCTAGGCATAGTGTCAATAATGTATCTAATCAACCTTTCGATCCCATTC
CCAACACCCCGGGAACCCCATGCCTTGGTAAGAGTGTGAACTCACCTTGGTTTGCTCGGT
ATGCTAGATTATGCACTCACAAGTAATTAGTCACGTCCTATTGTATGCACGTATAACAAA
TCAGTTCATGTTCGCAATGATACGCATGCAATTTAATGTTCACATAACAGTCAGTTTGCA
TAACGGCACAACACGTATTACTTCACGTATACAAATGTTAACGTTCATCAAGCATGGCAT
GCCAAATAAATCAAACATATAATTCCATCTTTCAAAGTACATTCATAACCAAGCACCTTT
CGATCCACCCTTATCTTTCGACACATTAGTTATCTCAGTTATCTTTCGGACCGAAGGTTA
TGTTTCGAACCTATTGTCATCTTTCGATCACACACATATCTTTCGGTCAACATGTATCTT
TCGGTCACAACTATGTTTCGACTACAAGCATCTTTCGACAATAACTATGTTTCGAGTAGA
CAAGTATCTTTCGACATAAGCAGTTACGTTTTCATAATCAGTTACGCTTATTCAAAGTTT
CTAAGTTTTATCCGTGATTATCAATTAACACATTTTCCAGAAATCGGTTATCCAAAATCG
ATCAAACAGGGACTTTCATAATAAACCTCATGAACCCTAATTTAACCAAAAGAACAAGAT
TGACACTTTATCCTATACGATCCGATTTCAAGAACAACGAACAATAACAAATCCGAATTG
CATAATATCACAACCAATCCACAAACACCTTATCACTAACCATCATCACGACAGAATCGA
TTAGCATACAAGTCCGATTAACATACATATCCACTTAACATACATAACCGGTTATCATAT
CAACAACATATTGTAAGACGATCGATAAATCATGAAATCATATTTATTAAACACTAACCG
GAAATGAAAACAAGGGAAATGATCAGCAAGAAGTCTCCGTAGGTTTGTGGTTGCCGTCAC
AAGTAGAGGTGTTCTAGGGTTTTTAGAAAAATCCCTACTGATTTCATGCATTCACTAATA
TAACCGTATCATCGGAATGGGCCAAGCCCATTAAAATGACTGGGCCGAAGGATATGTTTC
GAGACCCCTTTGATCCGAAAGATGATCTTTCGGATCGAAGGATATGTTTCGTGATCCTTC
GATCCTAGGGCCATGTTTCGTGAACATCCTTCGGAGGTTGGACATCCTTCGAAGGTTGTT
TGTGATGTAATGTGTTTCACACTAACTAGTTTACACATTTTACAAGTTTCACCATATAGC
AAACAACTATGCACAATCAAACAATCAAACGTATACAATTTTTTTCATTAACACACAACT
CGTATAATTCAAGTCCACAATCCAACAACTAAGCAGTCAAAGTCAAAGTCAACGCGCATT
AAATGCGAAAGTGAAAGTCAAAAACTCGAGTTGTCACAGTTATGAACTACGAGGACCAAA
ATTGACAAAGACAAAGATGGTAACTACCATCATTAACCGAAAGGGTATGTCCCTTCCCTC
ACTTCAACTCCGATCGGTACAAGGGAAAAGGAAAGGAGACGCACTGGTTGAAACGAATGG
ACAGGAAACAACGTGACTCTTCAAGGTTTAATCACAACCACACATCCAAGAGACGTATCT
TTTCACGAAGAGACACAACTCTTCACTCGTACCCGTAGAAAACTATAAATAGGATAGAAT
GTTTCATTTGTAATCACTACATACTCTCATTCGATTGTTACATACATTCAAGTTATTGTT
TATGCAAGTTTGTTTAATCACGCTCATTCTAGAGATCAAGATCCAATTCGGGCTAACAAA
TTGGTATCAGAGCATCAGGCTCTAAGCGTGGGAATCGCAAGGCATCGCAGGGAATTCGCG
ATCAGGTTTCATTTTCGTTTTAATTTGCAAAAGTTCGTTTCAGAATTTTTTTATTTTCGG
TTCTAGTATAATCGGTTGAACCGAAGGGTTAGGAATCTAGGGTTTTTTTTTATTCCGGGG
TTTAGTGCGAATTAGATTGTTTTGGTTGTTTGATTGTTACACGATTCGGGTAATCGGGGT
TTATGAGATCTATTGAAACCAAGAAAATAAAAGTTTATTAGAAGTGAGGATTGTTCGGTA
GGAAGATATGTCAAGAACACCCGGACAAAATCCAATTATTATACAGAAAGAAAGAAATTC
TCTTTCCCAGTTTCAGTGTCCGATTCTGAAACCAACAAACTATACGGTTTGGGCTATTCG
TATCAAGACGATTCTTGAAGCGAATGGTTTGTGGGAAACGACTGAACCGGCAGAAAATGC
AACGGTAGACACCAAGAAAGATAAGTAAGTCTGCAATTGCATATCTGTTTCAAGCAATAC
CAGAAGATGTTGTATTGCAAGTTGCAAGTTGTAAAACTGCAAAGGAAATTTGGGATAATC
TAAAGGTTAGACACATTGGTGTTGATCGGGTACAAAAGGCGCGTATGCACACGCTATTAT
CAGAATTTGAATTGTTGCAAATGAGGGATGACGACACTATTGATTCGTTTACCGCAAAGA
TTAATAGTATCGTTACCCGGGCAACTGAAGTAGGAACGACATTGAGTCAACCGACTCTAG
TACGCAAACTTCTAAATGGCGTACCGGATAAGTTTACTCAAATCGTTTCCTCCATGGAAC
AATACTCCGATCTAGAAACTATGACTCTAGAAGAAGCAGTCGGAAGATTAAAGACATATG
AAGAACGGCTCAGGTTAAAGAAAGGAAATCAAGGAGAAAGCCAAGATAGGCTTATGTTCA
CACATAATGATAACACCAGAGGAAGGCAATCTGGAAAACGCGGTCGTGGTAGATTTAACC
AAACGCGTGGAAATTGGCGAAACAACGGAAATAGGCAAAGTCCCAGAAACGAAGGATCTA
CATCTAGACCTAGAAATGGAAGTTCTAGAAATTGGAGAAAGTTTGCAAGAACCGACCTGA
GTAAGATCCAATGCTTTAAGTGTCAGAAGTTTGGACACTTCAAGAAGGATTGTTCTGAGA
AAGACGAAGTACAAGAACATTCAAACCTCGTCGAGGAAGACGAAGCACCCGTACTGCTAA
TGGCAATACAAGAAGAAAATGTTGTTCAAGAAAGGGCTCTGCTAAACGAGGAACGTATAA
AACCAACAAGTTACGCCTCAGAAGATAAAAATCTATGGTACTTAGACAACGGGGCCAGCA
ACCACATGACAGGAGTGCGAAGTCACTTCAAAGAATTAGATGAAACGGTGACAGGGCAAG
TACGATTCGGTGATGGGTCACACGTAGATATTAAAGGCAAAGGTTCAATACTACTGGAAT
GTCTGAACCAAGAACAAAATATTGTTTCACAAGTGTACTACATTCCAAGTCTGAAAAGCA
ACATATTGAGCCTCGGACAACTTACAGAAATCGGTTGCAAAGTGGTTATGGACGGAGATC
TACTTACTATCCGAGATCGAAATAGAAAGCTACTAATGCGAGTCAAGAGACTGAAGAACA
GGCTGTACAAAGTCAAACTGAAGACTGGAAAACCAATCTGCCTACTATCAAAGACTGAAG
ACATAGCATGATTATGGCACGCAAGGTTAGGCCATTTACACTTTGATGCCATTAAGGAAA
TGACTCGTAAGAACTTGGTACATGGAATTCCTCAAATAAATCATGCCAGTCAAATCTGTG
ACGCATGCTTATTAGGAAAGCATAGTCGGGCACCATTTACAAATCAGGCAAAGTTCAGAT
CATTAAAACCTCTGGACTTAGTCTATGGAGATTTGTGTGGTCCTATATCCCCACCAACAC
ATGCTGGGAAGAAGTATATATTCTTACTTGTAGACGATTATACTCGCTACATGTGGGCAT
ATTTACTAACTTCCAAGGATCAAGCATTTGAAACATTTAAGGAGTTCAAAGAAAAGGTGG
AAAAGGAAGCGCAGACCAAGTTAAAAATGCTAAGGACGGATAGAGGAGGTGAATTCACAT
CGGCTGAATTCAACAAGTATTGCAAAACCAACGGCATAGCAAGACAGCTTACAGCACCAT
ATTCCCCACAGCAAAATGGAGTAGTAGAAAGGCGAAACAGGACGATGTTATCCACTACTC
GCAGTATGCTAAAGGCAATAAACATGCCACAGAATTTTTGGGGTGAAGCAATACGACACA
CGATATACGTACTAAACAGGGTTCCAACAAAAGCCCTGGTAAACAAGACACCATATGAAG
CATTGAAAGGGAGGAAGCCAAATTTAGAACACTTGAAGGTTTTTGGCTGCACTGCTTACG
CTAAGGTACTACCACTTCAACAAAAGAAGTTAGATGACAGAAGTGCACCTATGGTTTACC
TTGGAATAGAAGAAGGATCAAAGGCATACAAATTATATGATCCAGCAAAAAACAATACCT
TGGAATAGAAGAAGGATCAAAGGCATACAGATTATATGATCCAGCACAAAACAAGATATG
TGTCAGTAGAGATGTAAAGTTCATGGAAGGTCAACCATGGAACTGGAATAGTTATATGGA
GACGGTAGATTCAGGGAATCCCGAATGGACAAACTTTGTCATTCAAGAAGATGACATACC
ACCAGAATTAGAAGAAAATGAACCAAGTAGTCCTGGCAATAGCGGGCCACAACATGATGA
TTCAGGAGTAGATCAGACAGAAGAACAAGACTCCTATGTAACCCCGCCAGCACATTCATA
CAATCAGAACTCAGCAGGAAGTTCAAGCAGTTTATCAAGTGGAGGTCCATCCATCTCTGA
AAGTACATCAGAAAGTATTAGTGACACTCCAGTAAAGCTGAGAAGTCTTGAAGAATTATA
TGAAGAAACAGAAGAAATTCAAATACATCCACATGAATTATTACTTGCTGAAGAAGAACC
AAGGAATTACAAGGAAGCATCTAGTGACAGAAAATGGATTGAAGCAATGAAGGCTGAGTT
AGACTCAATAAACAAGAATACCACTTGGAGTTTGACGGAGTTGCCAAGAGATCACAAGGC
AATAGGATTAAAGTGGGTATTCAAGACTAAGAAAGATGCAAACGGAAACATAGTCAGACA
CAAGGCAAGACTGGTTGCAAAATGATACGTTCAGCAACACGGAATAGACTTTGACGAAGT
CTTTGCACCAGTAGCATGTATGGAGACAGTACGACTAATGTTGGCTTTAGCAGCATATCA
AGGTTGGGAGGTACATCATCTAGATGTGAAATCTGCATTCTTGCTCGGAGACCTCAAGGA
GTAAGTCTACGTATCACAACCAGAAGGATTTGTAAAGCCAGGAAATGAAGGAAAGGTTTA
CAGACTATCAAAAGCACTGTATGGATTGAGACAAGCACCAAGAGCTTGGAACACGAAGTT
AGATCAAACCCTAAAGTCACTTAACTTTAAGAAGTGCACTTTAGAGAACGCAATCTATAC
AAGGACAAGTGAAGCTTCTACACTAATAGTTGGAGTCTACGTTGATGACTTGATAGTCAC
TGGAACATCAAAAAAGGAGATAGACATCTTCAAATCTCAGATGAAGAACAAATTTGATAT
GAGCGATCTAGGATTACTAGCATACTATCTGGGAATATAAGTAATTCAAACAGGGGGTGA
GATAGGCATCAAGCAGACATGATATATCAATAAGATACTCAAAGACGCCGATATGTTATC
CTGCAATGACACAAAGACTCCCATGACTCCAGGAACTCAATTAACAAAGACTGAAGAAGG
AGATCTAGTAGATGCAACACATTACAGAAGCCTGATAGGTTCTCTCAAGTACTTATTGCA
TACAAGACCAGATCTATGTTACCCAGTCAGTCTGCTTAGTAGATTCATGCAAGAACCAAA
GGAACAACACCTGAAAGCAGTAAAGCAAATACTACGTTACATCAAAGGAACTAAAGAGCA
TGGAATCATCTACAAAAGACAAGGAGGATGTAAGATCACAGGTTATAGTGATAGTAGTTT
TGGAGTTAATACAAACAAAGGAAAAGGAACAACTGGTCTGGTATTCTACTTTGGAGAATC
ACCTATAACCTGGTGTACACAGAAGCAACAGACAGTGGCACTATCATCATGCGAATCAGA
ATTCATGGCAGCCACTGCAGCAGCATGTCAAGCACTATGGCTTAAAAGATTGTTAAGTGA
AATCACATGATGGAAGGAAGAAAATATAACACTCAGAGTAGATAATGTTTCAGCAATAGC
ACTCATGAGAAATCCAGTCTTTCATGGAAGAAGCAAGCACATTGACACACGCTATCACTT
CATAAGAGAATGTGTGGAAAACGAAGATATCACTGTGGAACACATAAGCGGAGAACTACA
ACGAGCAGATATACTAACAAAGGCACTAGCAAGGATCAAGTTTGCTACAATGAGGGAACT
GCTCGGGATTCAAGATTTGAAGCAATTTATGGATGTTCGAGATTAGGGGGGTGAATGAAA
ACCCGGTTAATCTCTTAACATCATACTTAGTTAGAATAGATTATTATATAGCGGTTATGA
ACTACGAGGACCAAAATTGACAAAGACAAAGATGGTAACTACCATCATTAACCGAAAGGG
TATGTCCCTTCCCTCACTTCAACTCCGATCGGTAAAAGGGAAAAGGAAAGGAGACGCACC
GGTTGAAACGAATGGACAAGAAACAACGTGACTCTTCAAGGTTTAATCACAACCACACAT
CCAAGAGACGTGTCTTTTCACGAAGAGACACAACTCTTCACTCGTACCCGTAGAAAACTA
TAAATAGGATATAATGTTTCATTTGTAATCACTACATACTCTCATTCGATTGTTACATAC
ATTCAAGTTATTGTTTATGCAAGTTTGTTTAATCACGCTCATTCTAGAGATCAAGATCCA
ATTCGGGCCAACAATAATCAATCAATACATTTAGTTTTTTTTAATCCAGTATCTCTTTTA
GGATTTAATAACTCAATACGTTTAATTTTTTTTTTTTTTTAATTTTATAAATGGATAAGA
TGATTTTAAAGGTAGATAAATAATTTGTTTTATTTACAAAATATCTTAAATTAATAATTT
AAATATGAGGATGATATTTTTTTTTAGAAAAATATATAGAAATATTGATTTAGAAGGATT
GATATCTAAACCTAAAGAATACTTAAAAGATAAAACTTATCTATAATTATGGCTTATCAC
TTATCAATTAAGAAATATATAGATAATATTTAAACCTAAAGCATATTAGCTAAATTAGAG
AAAAAAATGGTGGGAAAACAATTCTGAGTATGCATAGTAATAGGGCATGTGTCTCATATA
GGTTTACTTTGTTATATAGTATAGATAGATAGATTCATCTACAGCAATCAGGGTCGGACC
TAGAATACAAGTAACCCAAACTTGGGCCTAGGGCCTTCAAAAAATTAGCACCCCTACTTA
AAAGATAGATAGATAGATTGATAAGTTTCACTAGGCCTAAGTCTGGGTTACTTATATACA
CTCACTATTAATATTAGTGAAAACTTATTGTTTTAGATTTTTTTGGTTCCTTATACAAGC
AAACAAGTGTCTATTACAGTCAGATTAGATTTTTGCTTGTTTCAAACACAAATAAATAAG
TATCATTTATAGCAATTAAATATATATAGATATAGTTATAAAAAAGAAGGTAGACTCATC
AAGTTTCAACAGAGAAAGCACGAAACTTCTCATATCTTCTTCCTTTCTCTTTTCTCATCT
TTATTTATTCCACCAACAATTAGTTAAAAGGCATCCTAACCTTCTTTATATTCACCACCA
CCATTCACCACCATAAACACACACATACAACAATGGCAATGCTCGTTTAATCCTCAACAA
CCTCACTCACTCTCAAAGATTACCTCTTCAAACACAAGCATGCACTTCTCAACTCCTCCA
CCGTTTCTCCACCACCACCAACCACCATGAAAAACCCGAAACCAAAGAGGTTTCCGTCTC
CGATTCCGCCAAGAAACCGCGGTCCGTTTCCCCTCGCAGGCGCCGTCGAAGGTCACTTTG
GTCGTCGGAAAACACTAATCAGAACCTACCTCCTTTAACTCTTATTCATCATCAATATGT
CCCTATTGATATATTTGTTGTAGTCATTAAGATGAAATTTTTAGTGCTAAAATGTCCATC
ACTTGATGTTATAAAAATACGTGAATTCAAATTAAAATTGTCGTTTCAAATTTACATGTA
CATAGTTATATATTAGTTTACAACTTTACTTTTGTTTAGGTGTAAAATTTACTAATCAGT
TTTTCCACACTTTTCAATTTTCATTCTTATATTTTTCTTTTTCTACAACTTTTACACGAA
CTATTTTTCATTGTAATCTCAATGATTATCCACTTTTAACTTCGGTCTCTTATATTTTTA
ACCTTCTACAAATTTGTTGTTTGACGTTTCCGTCGAAATTTTTCGAGTTAACACATTGCG
ATGCCCGTGTGTTATTCAACGTTTTTATGCTTTTTTTTTTTTGCGGTTTAATGACCCCGG
CGCATGCGCGAGTTCTATTAGTTATTATTTTCTATGTTTTACGTACATGCTACAACACGT
GTGCATGGTTAAACATTTTTGTCTCTACTTTTTATTCGTTTAATGGTCCCGGTTTTACTA
TATACTAGTGCATAACGAAAGTACAATTCGCCAATATCCATGCAATTTTCAAGTCCACAG
GGCCACAAAATAAAAAATACAAAAACAAAATCGTCATAAGGCCACATTAGTCATAAAGCC
CTTAAGGGGCGTTATGACTAGTGGCGAAAAGTGCAAGAGCGGGTTTTATGAGGCTTTATA
TCACAAGAGGTGTAGTAGTAAGAGGGTTATATAACCCCTTCAATTTTATATATATATATA
TATATATATATATATATATATATATATATATATATATATATATATATATATATGTATATG
TATATATGTGTGGGTGGGAGAGGAACATTGTGCAGCGTTATGTATTTCATGCAAAGACAA
CAAAACCAACCCATAGCGTCGGCCGTAGCGGTGTGGCCGGGCGCTAAGGGGCGCGATCAA
GCATTCCGGCGGTATATATCGCCTCATTACGGACGGTCTAATAATACGTCATATTACTAT
TAGAAAATACATAATAAAAATACAATTTGTAAATATCCTTATAATTGTTCTCAAACTTAT
TTTCCAGATTTTGAAACTAGCTATTATATATTCTAGACAAACATTTTAAAGCAACCACAA
AGTCATTGAACTAGCGAGTTCATAATAGGGTTATATTTGTTATCTTTTTCTAAATTATAA
ATTCTAAATTAAATTTTTGATGACACAGTCAAAGAAAAATTTCATGGGTAAAGCATACCC
GTTGTAATTGTTCTGATATAAAGATTTTTTGACACTAGGATTAGGGAATGCGATCGTGGA
AGCGGCTACAAATATGAACAGATTACTCGAAAACTTATCACCATCACGTCTAATAAGGCG
ATTCAAAGAGAAAGACGAAAGCTACACCATCAAGTTTCAGATGCCCGGGTTGTCGAAAGA
TGATATGAAGATCACAGTTGAAGATGGGATGTTGTTCATTCGAGGCGAGCATAAGGACGA
GGAAGAAGGTTCTGATGACGATGAGTTTTGGTCGGCCGCCACCTATGGGTACTATAACAC
TAGTCTCATGCTGCCGGAAGATGCGAAAGTGGAGGAGATTAAGGCGGAGATGAAGGATGG
AGTGTTGCATGTTGTTATACCAAAAGATGAGACCAAGAAGAAGCAAATCAAGGAGGTTCA
TGTTGGCTAGTTTTTATAAAAAGAAAAAAATAACTTTTTTATAAAAATGTGTGATGTATC
ATGTGTGGATGTTATCAAATTGAAAGTTTAATAAAATGTTGCGACTTGAAAGTGAGAAAT
GTGAAAAGGAGAATAAGTTAAGTGACACAAGTTTTATATTTATGTATTTCAAGAACAAAA
ACATTTATATTTTCTTCAAGAACCAACTTTTTGTAGACTTTTCTTTTGGTTGCATAAATT
AATAAATTTCATACATGTGCACGAGGCTTTTGGATTAAGCTTAGGGTAAAGTTCTTGTAC
AAATAATCTTAACATACTAAACATACAAATTGAAGGAAAACTCAAAAAGACAAGGTGACA
TTTTTATAATTATCAATAACTATCAAAGTTACTCTACAAATATACCTAAAAAAACCTAAC
CACTCCCCCCACCGCCAAAAAAAACCTAAACCCCCCCCCCCCCCCAACCTAAAAAAACCT
ACCCCACCCCCCAAAAACCTAAATTGGGAATTTTGGGCTCAAGCAAATATGGGAATTTTG
AATTTTTAGGCGCAAACTTGAGTTTCAAGAGTCAATTTACAAGACCAGAATTATTTTGTT
GACTTATATTGTAGGGTAGTAGTAAATAACGTTCGCGTTTAGCTGCGGTTTAAAGCGCAT
GAAGAGAATCGTACCAAGTTGTGGCGGCTATATTTTGTATATCGAAACGTACACGTGCAC
ATCGGTAATTTAAAAAAAAAAACAAAGAGAAGAAAGAAAAAAATTCAAAAACAAAAAGTT
AACTGAAATTAGTTTTTTTAATATGTTTTTTTTTGAAGGGCAATAAACAAAAGAAAAATG
TCTGAGCCCGGGTTCGAACCGGGGACCTCTAGTGTGTGAGACTAGCGTGATAACCGACTA
CACCACCAAGACAACATCAGTTTTTTTAATATGTTGAATTTTGTAGAGATGGTGTTGTCT
TCAATACTTGAACTGGAAAGTGGGAGGGGGAGACAAGACTCGAACCCATGGCATGTGGGT
TTATGAGTGGAACTTTGGAAGTACTCTTTGTTTTATAGAACAGCCGCCAAATGCTGTAAA
AACCCAATCAAGTACAAATACCAAAAAGTAAAGAAAACTAGATACTCTCCAACCCTTTAT
TATTACACAATATCTCTAATATTGAAATCAAGTAATCAACCTATCTATCCCACATGAATT
TAGATCTAGATTTTAACCATAGGAATGCTTTCGCCTTTATGTCATCTACCACTTTATATG
ATATTGTTATAATCCTTGTCCATTCTTTTGACCCATTTTGTTTTTCTATGCTTCCACTAT
TGAGTTAAAGGTCAAGTTAATCAGTAGCTTCATCCAAGCAAGCATATTCCACCATATGGA
TCTCGCCATGGTGCACGTGATGATAAGGTGGTTTACTGTTTCTTCATAGCCTCCACATCT
TGGGCACAACAGGTTCTGAATCTCCATTCCTCCCTTCCTTAGCTACGTCTTCAGAGCAAT
TTTTCCTAGGCAAGCTCTCCAGCATAAATAACTGGACTTTGGCGGAGCCCACCGATTCCA
TAAAGGCCACTGGATATCCTGCTCAGAGATTGACGCCTTAGTTCTTCAATTCCCTTCTAT
GTTGAGATGATATCCTTCCGTATACCTGAAAAAATATATTAATAGGAAAAATCTTTGTTA
CCCGTTTACTTTCTTTGATTGATGAAACTACTCTTGCCCACAATGTTTGAGGATCCTGTT
TGAATTTCCATAGACATTTCGCCATAAGAGCCAGATTTGCACTTCGCAAGACACCTTTAC
TGTTACCCCCGAACCTTTGGGAGTTTGCCAATTTGCTCCAAGCGATCCAATGAATTTTAT
TTCTTCTGTCCTTTCTTCCCCACACAAAGTCCCTCCTGATGGCTTCGAGTGATTTAATTA
TCTGTTTCGGTGACAACTAGAAAGAAAAGTAATAGTTTGGTAGAGCCCGCAATACAGCTT
TGGCTAGGACTATCCTTCCCTCGAAAGATAAACACTTCGCCTTCCATGACGATAGTTTGG
TATTGGATTTTTCAATCACAGGCTTTCAATATTTCACTCAGGTTATACATCTGGAGATGT
GGTCAGGAAGGAGAGGTAGGGTTGAAACACAGTTGTTTGGCCCGTACATTGGCAACAAGA
TACCGGATGCTCAACAGAAGAAAAAACCAAGACGCAAGTAGTGATTGATTTGCAAGACAA
CATAAACCTGGGGGGATATTATAAGGGCATAGTTTAATAGGTTTACGCTTGTCTGGTTTA
GCTTGGTAGTGGGTTGGTAATTAAGGAGTTTTGGGCTTGAATAGATACTCATGATAGTGT
ACGGTTTAATTATTTGTTGCTGATCTGCAATGTTTCATTTGTTTTTTTATGTTAGAAGGC
TCCTCGTGTTCTTTGCCCTTTCATTTGTTTGCTCTATTATTTTATTTATTAAATTTCTAT
GTAGATCTACTAATTAATTTTGAAGTGCTTTTAATTTTTGTTTAATAGTCTACATTGTTG
ATTTGGCTTGTCTAAACCGAGGTTTTAATAGTGGTCATGATGTTTAATTTTAAAGTTTTT
TGGATATCTGATTCAATATCCAAGCCTGTATCCGAAATTTCGGATTCCGGATACGGGTTC
GGACAGTGAAATGAACTATCCGAAATTTTCAGATATCCGGTTTTGAACACCCCTAATATT
CAGTACACACGCTAGCTATTGGTTGTATAACATATCCACGAAAGAGAATTCGTATATATT
TAAGTGCATCCATTATTTAAACCTTTGAAGTCTGTGTATACATCCCATCTTTTTTATATG
GCAAGCTAGTTGAGGACACTACTACTAATGAAACAAATCAACCTTATTTCATACAGTCAC
ATGTCTGGGATTTTCCTTCCATTACTTGTAGAGAGCATGAATTCGTTCCAAATTCTGCAA
AACTTCTTCACTTGAAGGCCTATCCGCGGGGTTGTTGGAAACACATCTTACTGCCAATGA
AAAACATTCAGAAACACTTTGTAGGGAGTAGTTGTCTTCAAGACGTGGATCAATTATTTC
CTTTACATTTCTTTTATTTGTGTGGATCCCTGTGGCCCAATCTACCAAGGTTTGATTCTC
ATGGAGGAAAAATACGCGTCGGCCTGTTATACTTTCCAATAACATCACTCCGAAACCATA
GATGTCACTCTTCGTAGTCAACCGGCCTGTAAAATTATTCAACTTACACCACTAATATGT
TACACTAATTCAAAAATCGAGAATAATAACAAGGGAATGATGGTTTATGAGAGATCCTTG
TACAGTTTACCCGTGGAGAAAAACTCAAGAAAACTTTTGTTTGGCATGTACTTGTAAACA
AGCCAATTGTCCTAAGATGTTCTTCTCTGCCTGAACTCACAAATTTTATGAGTTACATTT
AGGAAATAAGATTTATGAAACAAATCAACTTAGCATTGATATATACTTACTAGCCATTTA
TCAAAGGGTATATGCCTTTTAACCGCAACAGCAATTCCATCACGTTCTTTTGAAGGGGCC
AATGTGTTCTGCTCAACCCATGCTAAGAACACCCTTCCCACATATGTAGGCGGAATACGC
ACATGCATGCTAAAATTTTTTGTAGCTTTTTTTAAATCCGCAAACTTAACTTCTTTTAGA
GTTGGGTTTGGACTTTGGAAATGAGCACGAACTTCTATCATCTCTGGAGTCATACAAATA
GTTAATTTAAATGCATGCTTAAGCTTTCCACCACCACACAAAGTAATCTTTGGTTCGAAT
ATGCATAAATATATATGTGATTTGAAGTTGTGAACCAGTTTGAAGGGAGTGGCGGATCTA
TGAATTTTTCCCACCAGGTTCCTTTTGGTAGATTTTCACTAATTCTCACTATTTTTTTTT
TAAATCATATAAAATTTCCACTATTTTTTTTTCATTTATTTCCAAACTAAGGGGGTTCCC
GGGAACCCCAAAACACCCATGGATCCGCCACTGTTTGAAGGATTACTGCCCATAGACATC
TTAAATTATAAGTTTCTTAGGGTAATATGCTAGCATACATCCTCCTAGCTACGCCCCAAG
GCAAGCCCAATACAAAAGTTAGATCCTCTAATATTAAGAAACGAAACTATCCCCCCTAAA
CAAGGGGCTTTTTTTTTTTGTAAATGGAACTATGGCCTTTAACTTCTTAAACAAGCATTT
CATTGCACATGAATCCCAGAATTCCGGTCAGGGTTGTAGCGAATCTAAAAGAGTATCTCA
TACCATTGTCATGGTTAAAAGAATAAAAAGAAGTTAGTAGAAGAAGTTATCAATTCCAAG
CATGTGTTAGCTATATTATTTTAGTTACTTTTCCTAATTGTCACGTATGGCATTTTGATG
TCTAAACTGATATCCAGTTAGTATATGTAAAGAGGGATACACACATACGTGCGTGTGTGT
GTGTAATGCATATGCACAATTGAAGAAATACCAGACTTTTCTCCTCTGGAGGGCTGTATT
GGCTTTTTCTTGTGAGAAAATAAGCAACTCAAGAGTGGTGACAACCATATCCATGTTTGG
GCGCTCTTCTGGCTTGTCGTGCAAACAATTCTCAGCGGCCCTAACTATCTGCACACTCAG
TTTGCCTATCTGCACACTTAGGGTTTACCTACGCAGCGTATTGGTCAATACGCAGCGTAT
AGGGTTAACCCAATACGCTGCGTATTGACCCATACTCAGCGTATATAAACCATGGATCTC
AGTGCCTAATTACCAATCATTGCACAGAAAACAAGGTTTATATACGCTGCGTATAGCTCT
CTACGCAGCGTATATAAACCATTAGACTTTTTTGGGTCATTTTGGTAGGTTTGAGGGATC
ATTTTTTCACAAAGTTTATATATGCTGCGTATTGACCAATACTCAGCGTATGTAAAGGTC
TGAAATGTCATTTATGCCCTTGTATTGAGGCTATACGAAGCCAAATACAGGGATAGTTGT
GTCATTTTTGTCTTATATGTTGCGTAGTGATCTCTAAGGAGCGTATATAAAGCTCTATTT
TTGTATTTTTTTTTTGTGTATTCCTTTGTTTATTTATAAAAAAAAAGGAAAATAACACCC
GATACGATACTATACGATACGATATAACACCCGTATAGGCCTAGAGGTGTGATTTAATTC
CCGTATTGACCTGTATAAGCCTATAAGTGTGATATCGTATCGTATAGGTGTGGTTTAGGT
CCCGTCTAATCCTATATGCATATACAAGACCTATAGGAAACCTATACGAGACTTATACTA
CACTATACGATACGATACGATACGTTACTATACAATAACACTCGTATAGGCCTCTATACG
AGACTTATATACTATACACTATACGATACGATACGATGCAATACGTAGTATATGTCATGT
ATTGACTTCGTATAAGCCTATAAGTGTGATATCGTATCGTATAGCGTCGTATAGGTCACG
TATTGACCTCGTATAAGCCTATAAGTGTGATATCGTATCGTATAGGTGTAGTATAGATTA
CGTATTTACCTCGTATAAGCCTATAAGTGTGATATCGTATCATATAACGTAGTATAGGTC
ACGTATTGACCTCGTATAAGCCTATAAGTGTGATATCGCATCGTATAGCGTCGTATAGGT
CACGTATTGATCTCGTATAAGCCTATAAGTGTGATATCATATCGTATAGGTGTGGTTTAG
GTCACGTATTAACCTCGTATAAGCCTATAAGTGTGATATCGTATCGTATATGTGTGGTTT
AGGTCCCGTCTAATCCTATATGCATATACAAGACCTATAGGAAACCTATACGAGACTTAT
ACTACACTATACTATACGATACGATACGATACGATACGATACGATACGATACGATACGAT
ACGATACGATACTATACTATACTATACTATACAATAACACCCGTATAGGCCTCTATACGA
GACTTATATACTATACACTATACGATACGATATGATGCAATACGATACGATACGATACGA
TGCAATACGATAAGATAATTTAATTTAAACGATAACAATAAAATATATATGTATTATTTA
CGAATAATATTCTTTTTTTATAAATAACTAGTATTGCGACCCGCCGCAATGCGGCGGGGA
TTCTTTAGTTATAACTAAGTCGATTTAGGACCCACACGTTATGTTGAACTTGTCAAACGG
GAAATAATAGACGATGTAAAAACGTTCACCCACACACGCACGTTGCGTCATGTTAACTCG
GAAAATTTAGAACGAAACGTAAAAACGTTAAACCAGAGACATACGTTGCGATGTGTTAAG
TCACAAAATTTAGAACGAAGCATAAAGCGTAAAATTTGCGGAAAATGAAAACAATAAAGG
AACAAAGTTGAAAGTAAAAAAAGTTGTGAGAATATATCGCAAAAGATAAAAGGTTTTGGG
TTAAAAGTAAAACAAATAGTATAAGCCTATAAGTGTGATATCGTATCGTATAGGTGTGGT
TTAGGTCACGTATTAACCTCGTATAAGCCTATAAGTGTGATATCGTATCGTATAGGTGTG
GTTTAGGTCACGTATTAACCTCGTATAAGCCTATAAGTGTGATATCGTATCGTATAGGTG
TGGTTTAGGTCCCGTCTAATCCTATATGCATATACAAGACCTATAGGAAACCTATACGAG
ACTTATACTACACTATACGATACGATATGATGCAATACGATACGATGCAATACGATAAGA
TAATTTAATTTAAACGATAACAATATAATATATTTGTATTATTTACGAATAATATTCTTT
TATTATAAATAATTTTCTTTTTTTTTAAATAAACAAAGGAATACGATAATTTAATTTAAA
CGATAACAAAACAATATATTTGTATTATTTACCAATAATATTGTTTTTTATAAATAGTTT
TCTTTTTTAATTTTTATAATTCATAATATTTATATTATTGTTTATTTTTATAATTTATAT
TTGTATTATTTACCAATAATATTGTTTTTTTATAAATAATTTTCTTTTTTTTTTATAAAT
AAACAAAGGAATACACAATAAAAAAAATACAAAAATGGAGCTTTATATACGCTCCTTAGA
GGTCCCTACGCAGCGTATGAGACGAAAATGACACAACTACCCTTGTATTTGGCTTCGTAT
AGCCTCAAAACAAGGGTATAAAAGACATTTTCAGACCTTTATATACGCTGCGTATAGGTC
AATACGCAGCGTATTTAAAGGGTGGTAAAAAAATTTTTAACCCCAAACCTGAGGTAAAAT
TATCTTTTTAACCCTTATAGTTTATATATGCTGCGTATTGACCAATACTCAGCGTATGTA
AAGGTCTGAAAATGTCATTTATGCCCTTGTATTAAGGCTATACGAAGCCAAATACAAGGG
TAGTTGTGTCATTTTTGTCTTATATGCTGCGTAGTGATCTCTAAGGAGCGTATATAAAGC
TCTATTTTTTTTTTTTTTGTGTTCCTTTGTTTATTTATAAAAAAAAGGAAAATAACACCC
GATACGATACTATACGATACGATATAACACCCATATAGGCCTATAGGTGTGATTTAGTTC
CTGTATTGACCTCGTATAAGCCTATAAGTGTGATATCGTATCGTATAGGTGTGGTTTAGG
TCACGTATTGACCTCGTATAAGACTATAAGTGTGATATCGTATCGTATAGCATAGTATAT
GTCCCGTATTGACCCCGTATAAGCCTATAAGTGTGATATCGTGTCGTATAACATAGTATA
TGTCCCGTATTGACCTCGTATAAGCCTATAGTATAACGTAGTATATGTCATGTATTGACT
TCGTATAAGCCTATAAGTGTGATAGCGTATCGTATAGCGTCGTATAGGTCACGTATTGAC
CTCGTATAAGCCTATAAGTGTGATATCGTATCGTATAGGTGTAGTACAGGTCACGTATTT
ACCTCGTATAACCCTATAAGTGTGATATCGTATCATATAACGTAGTATAGGTCACGTATT
GACCTCCTATAAGCCTATAAGTGTGATATCGTATCGTATAGCGTCGTATAGGTCACGTAT
TGACCTCGTATAAGCCTATAAGTGTGATATCGTATCGTATAGGTGTGGTTTAGGTCACGT
ATTAACCTCGTATAAGCCTATAAGTGTGATATCGTATCGTATAGGTGTGGTTTAGGTCCC
GTCTAATCCTATATGCATATACAAGACCTATAGGAAACCTATACGAGACTTATACTACAC
TATACGATACGATACGATACGTTACTAAACAATAACACCCGTATAGGCCTCTATACGAGA
CTTATATACTATACACTATACGATACGATATGATGCAATACGATACGATGCAATACGATA
AGATAATTTAATTTAAACGATAACAATATAATATATTTGTATTATTTACGAATAATATTC
TTTTTTTATAAATAAACAAAGGAATACGATAATTTAATTTAAACGATAACAAACCAATAT
ATTTGTATTATTTACCAATAATATTGTTTTTTTAAATAGTTTTCTTTTTTAATTTTTATA
ATTCATAATATTTGTATTATTGTTTATTTCTATAATTTATATTTGTATTATTTACCAATA
ATACTGTTTTTTTATTAATAATTTTCTTTTTTTTATAAATAAACAAAGGAATACACAATA
AAAAAAATACAAAAATGGAGCTTTATATACGCTCCTTAGAGGTCCCTACGCAGCGTATGA
GACGAAAATGACACAACTACCCTTGTATTTGGCTTCGTATAGCCTCAAAACAAGGGTATA
AAAGACATTTTCAGACCTTTATATACGCTCCCTAGAGGTCAATACGCAGCGTATTTAAAC
TTTGTGAAAAAATATCCCTCAAACCTACCAAAATGACCCAAAAAATCTAATGGTTTATAT
ACGCTGCGTATTGACCAATACGCAGCGTATATAACCCTTGTTTTCTGTGCAATGATTGGT
TGTCAGGCACTGAAATCCATGGTTTATATACGCTGAGTATTGGTCAATACGCAGCGTAGA
GGGTTAACCCTATACGCTGCGTATTGACCAATACGCTGCGTAGATAAACCCTAAATTTGC
TAGGGTTTGGTGTGCCAATAGGCACTTTAGTGTGCCAATAGGCACACCCTTCTCAGCAAG
TCTAATAAATTGCTCCAAACATTTTCGGTGTATTTCGCTCCTTATCTCTGAATCTACTAT
ATAATCTAAATTCTCTTCTTTCTTAGTTTGGAACCATGCCACCAAACCCTGTGGTTCCTG
CTCACCAAGATTCTTACTCACTGCACGCCTCCTACACAACACTTCCAGCAACAGCACCCC
AAAAGCAAATACATCGGACTTCCTTGTAAGTTTTCCAGAATAGTAAAAACTGGGATCCAT
ATACCCAAAAGTCCCTTTGCAACTTGCATTAACATAATCAGATAGCTGGTTCGTTGGGCA
TGCTTTTGACAACCCAAAATCGGAAACTTTTGCAGTCCAGCTTTCATGTAATAAAATATT
TTCGCTCTTGAAATCTCTATGTATAACACCATAGTCGACTGCGACATTGTTGTGCAAGTA
TGATAACCCACGGCCTGCATCTAGGCATATGTTGAGTCGCCTAATCCAAGAAAGAGAGGT
ACCACGTTTATGGAGATGATCAGAAAGTGATCCTTTGGACATGTATTCATACACAAGTAT
TTTCTCTTGTTCATGAATACAACAACCAATCAAGGACACAATATTACGGTGGCGCAATGT
AGAAAGCATTTTAACTTCCGCTTCAAATTCTGCTGCCCCTTGACGTGACTCGGAAGCCAA
ACGTTTAATCGCAACAACAAGAAGACTTTCTCCATTGATCATGTTACCTTTGTAAACCTT
CCCGAAACCTCCCTTCCCGATTACTAATGATTCATCAAAGTTTTCTGTTGCTTTGCGAAT
CTCTGAAAGTTCGATGAGACGGAATGGGTGTGGCCCTTGTACGGAGGAGGAAGTGACGGG
TACAGAGGAGGAAGTGGCAGGTTCAGACTCAATGCCATAAGAGGTAACAAAAGACGCCAT
GATTCTTATGAGGGAGAAATGGGAATCGATGACCAGATAGATATTATGAGGATAAAGACA
GGAAGGGAAGAAGGTGAAAAGTGTTGGAACTTGGAACCTAAAACTCTGAGGTGAGAAATG
ATGAATGACCGGTGGCGTATTTATAGAATTATAATCTTTGTAAAGGGAGAAAGTAAAGAA
TTACTTGTTTTTAAGATGAAGGACCGGTGGCGTATTTATAGAATTATAATCTTTGTAAAA
GGAGAAAGTAAAGAATTACTTGTTTTTTAAGAGAAGGACACTACTAGAAAATACACCTAT
CTTGACACGCGAACAATGACATACGCTCATATTATGACATTCGAAAGTGTGTGTCAATAA
AGAATTGTCATGGTTTACAAAATCCAATAAATTTATGACATTATTTTTTGTATGTCATCT
TTTTAGCGTCATAGAAAAAAAAAACAAGATTATTTTATGACATTCGAAAGTATGTGTCAA
GAAAAAATGTCATGGTTTACAAAATTCAATAGATTCATGACACTCTTTTTTGTGTGTCCT
CTTTTTAACGTCATAAAAAACAAGATTATTTTATGATATTCGAAAGTGTGTCAAGAAAAA
AAAAGTTATGTTATATTTTCTAAATTAAATTTCTCAATTTAAAATTTTCAATTGAATCAA
TAATAAAACAACCTCTCGTAACTTCTCGCTCAACTCGCTACAAAAAAGTGACCAGTAGGG
ACTAGGGACTGACATAGTATCACCATCTAGGACTGATTTATTCGTTGTTGGTATGAAATA
CAAAATTAGGAGGGTGACAATTACCTCTATCGATAATTAAAGCCCTTTTGACCGACTTTA
CCGAGAAACCGTTCTGTCTATCCTCAAGCCAATACCATGCATCTTTGACGTTGGAGAGTC
TGAGAACCTCACAACATTCCTTCCATTCCTTTAGCTCCTCATCTGACCCAGTCTGTCTAG
ACCGGTGCTTCTACTTTTAATAATTTTATTTTTGAAAATGGATTAAGAGAATATGATATG
AAAGGTAGAAAATTCACGTCCCTTAAGGATAACGATAACAAACTTAGCAAGATTGATAGA
GTCTTGGTTTGTCACGAGTTCTTTTCTGAGTGGCCTGTAACATGCCTCCAGCCGATGCCG
AGACTATTTTCGGATCATTGCCCTCTTGTTTTGATATGTTCGGATAAAAACTTTAGTCCC
AAGCTTTTTAGATTTTTCAACTCTTGGTTGGAAAGAAAGGATTTCGATGAGGTGGTTCAT
AAGGCGATTGATAATTTCATCGAGGTAGGGGAGCCTGACTAGCACGGGCGGTTCTTAGAA
GGGCTGTGGCAGGGCCACGGTCCGGGCAAGTTTTTCGGCCGTAGTGCTAATTTTTCGCAT
TTCGATTGAAATTTTTTATATATACTATGTTTGGCCCGGGCTTGCCCGGGTTTTTTTTAG
TGCCCATGTCTTTCGGCCCTGGCACGTTCAACGGGCAAGATCCGCCACTGCTGACGAGGC
GTTAACGCAAAAATTAAAGAAGCTAAAGGAATGGAAGGAATGTTCAACAAGGCCAGTTTT
TGGTCAAGCTCCATTGGGCACACTGGGCACCCAAACTAAAACATGTCTATCAAAGTTAAT
CATGGTAAAACTAAGGGGCTGTTTGGTAGCCTTTTAATGACCATTCAGATGCTACCTCTT
AATGGTTTAAAACCTCTGAATGAATAAGAGGTAACCTCGTCTGAATGGTTAAGTAGTAAC
CTCTGAATGGTAAATCATCACATGTCACATTCTTCTACCTTCTCATTGGTAAAATTCTTA
ATGGTTCCATTAAGAGGTAGCCTCTTAATGACCATTCAGAGGCTACCAAACAGCCCCTTA
GTTATAATTATATCACAGTAAAATTAAAACTAGTCAATCTTTTTTCGAACGATCAACGAA
ATAAGAGCTCGGCTTCCCGAGGTAACCCAATACCCCGTACGCCCGCGACGTTGACAACTC
TAGGTAGCCCAAGCCAACATCGCTACTTACAGAGAAAACTTGCCGCCTGAAAGCTCACTA
TGGTAAAACCCGGTTGGGATCAAATTCGAATTTGAGATCTCTGGCTTGAAATCCAAATAT
TCAATTCCGTTCCAATGCCACTTAAACTATAACTTATTGGCTAAAACTAGTCAACTTAAT
GAAAAAAAATTATATATATAAAAGATATAAAATAGTACCACGGTTCTTTTAAATAGTAAA
GTAACATTTTTACCACAATCATAAAAAACTATTTATTAGAATTTTATAAGATTTTAATAA
TATTAGATTATAAACATTTTTGTATATATTATAATTTTAATATTTAAAATAAAAAAAATT
CTATAATTTTCCCCATCAGATCTCCTCCCATGCTGCTTGATAAAAACCTTTCCCGCCCCA
AATTTCACACCCAATTTTCATCCCCTGATTTAAACATTTCATCCCCAAAATGTTATGTTC
TTTCTCCTTAATCAACTGCTCCCTTTTTTAACCCTAAATCAACTGCTCAGTTCTTTCTCC
TTTTCGTGCAGAACCATCAATTTTATCTCTCTCCATCAATTTTATCTCTCTCCTTTACCC
TAAACAAAACAACTGGTCGATCCACTAAAGCGGTTCTCAAATTTACGTCATTTCATCATC
AGATCTAAAAGATGGGCGGAGCAAAGGCTTTGTAAGGGGTGTGGAGGCCCTTGTAATTTT
TGTTGAAGGCCCCTTAGAAGTCATGGTCATGGAAATAGCAAAATTGAGTTATCTGCGCAA
TTTCAATCGCAATAGCAATCGTAACTCTTTGTATTTTCACTGCACATATGGTACTTCGCG
GCGGCACGGCTTTGTTTGAGTTGGTTCGATTCCCGGTAGTTCATCTCTGGTATCCCACAC
TATGATTCGATTTTTAGTTCACTAATTTTTTGTTCTTGTGATTTCACTAATTTCTGGTTC
TTGTATTTTGGATCGATTGTAGTTTTTTTTTGTTTCTCATTTTATATTCTCAGTGCCCCA
AAATCAGTTTATTTTTGTTTCAGTTACAGCAGCAGACATGGCGGAGAAATGACTAGGACT
CACAATCATCGATTAAGATTCCAATACTGCCTTTTTGTTTCTAGTTTCTTGATTTTTGTA
TTGGTTTGGTGATTTTGGTTATTGAAGGTATACAATTTATTCCTATAGTTAGTGTATTGC
TTTGTTCATTGATTTTCATTCTTAATAGTTAGTGTGTTCGTAAAATATATATGGTGTTAC
AAGTCTAAGTTCTATTTGGAATATAAGCAGATTGTTTTAGATATAATCAGCTTTAATTCC
TTTTGTTTCTCGCCCAAGGTATATAGCATATTACTAGTTAAGAATGTTTGATAGGGGTGC
ATATATATATATATATATATATATATATATATATATATATATATAGGGGAAGGTTCATTG
GGGAACACTTAAAAATTGGGGAACAGCGGGGAACCGGCTCAAACGAACTCCGATTGGACT
CATTCCAGCGGCGTTGGAACCGGCTCGTCGAACCCTAACTAAGATCTTTTAACCCTAAAC
TCTAAATCCTAACTCCTAAACTCTAAACCCTAAAGCTAAAAAATAAGGCTAAAATCTAAG
ATAAACCGTACAATCTAAACTATAAACCCTAAAGGCTAAACCCTAAAGGCTAAACCCTAA
AGGCTAAACCCTAAGCTAAACCCTAAAGCTAAACCCCAAAGCTAAACCCTAAACCCTAAA
GCTAAACCCTAAACACTAAATCTAAACCCTAAAGCTAAACCCTAAAGAAAAACCCTAAAA
GCCAAACCCTAATATATTTAGGGTTTAGGGGTTATGATTTAGGGTTCAGGGTTAAAAGAT
CCTAGTTAGGGTTCGACGAGCCGGTTCCAACGCAACTGAAATGAGTCCAATCAGAGTTCG
TTTGAGTCGGTTCCCCGCTGTTCCCCATTTTTTAAGTGTTCCCCAATGAACCTCACACTA
TATATATATATAGGGGAAGGATCCACTAAAAAGTGGATTTTGTCTAAGTAGCCTAAGAAG
GATTGTGATGGTGACATGTGGCACTCCTAATAAGTAGGAATGAAGGGCATTTTGGTCCTT
ATAAATAGGAGTAAATATGACATGTGGCACCCCTTTTGTTTTTTAAAAATACAACAAAAA
AATCTAGTACAAAAACATTTAGCACAAAAAATCTAGTACAAAAAATATAGCACAAAAAAT
GTAGTACAAAAAAATATAGCACAAAAAAATCTAGTACAAAAAAATATAGCACAAAAAAAA
ATCTAGTACAAAAAAATATAGCATAAAAAATTAATCAAAAAAAGTAGTACAAAAAAATCT
AGCAAAAAAAAATTGAGAAAAAAAAATTAAGACAAAAAAATCCAGCACAAAAAATTTAGC
ACAAAAATATTGTAAAAAAATATAGCACAAAAAAATGTTATACAACATAGAAATATATCA
CATTTTAGTGGGTTTTTTTAGTTTTCATATTTTATATAGCAATATGGTACTCAAATTAAA
GATAAAAAGACGCTCGATTTTACGGTGAAATTTTTATGAAAAAATAATGTCGTATAAAAA
AGTTATGTACGTTTAAAAAACGGGGGTGGAATATGCATGTGCCTTGCATGTGGAGAGAGA
AAGTCCATAAATAGGATTTTCCCAAGATACCCTTGTCCTCCTCCTTTCTCCTACATTTTC
ATCTTAACCATTGATTTGAAAAATGAATGGTTAAGATTCCTTCTCATCCTACTTAGGCAA
AATAAACTTTTTATTTGATCTTTCCCCTATATATATATATATATATATATATATATATAT
ATATATATATATATATATATATATATATATATACTAGGTTAGTTCCCCGTGTGTTACACG
GGCTGAACAATCTAAACCATATAATAAATATTTCTTGTAAATGTAAACCAATAATATGAC
AAAACAAATATTGAACCTAACTATATATAAATTTCTTAAATTAAACTAACATACAATAAC
TAAAATTCCCATAATAAATAAATAAGATATTTGAGTGTGTTCCCTTTTCATCAAACGAAT
TTTAAAATTTATGGTTAGATATTTTATTAAAAAGAACGACAAGGGTGCTGGTCTTTTCTC
CCACGTATTTAATCACATGACAACTTCAGGGGTCTAGTCCTAGCTAGTCCTCGGTTAAGT
CTCATTGCATTATGACAGTACTGAAAGGGGTGACTTCATCTGTCCAAGTTTGAGAACTTG
TCCAGTTATGTCTCATTGAATTATGAACTGTCTCGTGTGATTGACACCTTAAACCCCTTA
TATACTTTGAGAAAAATCCAATTTGTCAAGGAATACAGGCCGTATAAGATTACACAATTT
ACTTTATACGGGCCTTATATATGTTGGCACAGACTTTGTCAGTTAATTTAATTCTACAAG
TTTTTTCCATGTGTTATTATTAGAACCTATTTTTTTTAATCGGGATATAAAATAATAATC
ATACATCATATCCATGCATATTTGATTGTATCAAGATAAGACATATTTTATATCCTATTC
ATCATAACCGTATTATAAAAGTCACCAAAGTATTGAATTCAAAATAATTATGATTTTTTT
ATAGAAGAGATTAAATTAAAATTAAATTAAAAAATAATTATCTATAAAAGATTAAACTAA
ATAATATTTAATAGGAGGATTATCTATAATTAATTATAAGAGATTAAAGTAAATAATAAT
TATCCATAAGATAGATAGCCTAATATGATGACAAGTGTCCCAAATATGGTTTCTTTTATT
ATATAGTATAGATATATATATATATAGGTAGAGGATCCTGTAAAAAGTGCTCAAAGTGTA
AGAAGTGTGAGAAGTGTATTATAACACTATATGTAATAATATATAACACCATACATACAC
CGTATAACAATATGTAACACCATATAATACCATATAACACTATGTAACACTATATATCAT
TATATAACAAATATAACACTATAGGTTGTCTGATAGAATGTCTATGATAGATGTATAGTG
TTATATTTGTTTTATAATGTTATGTAGTGTTACATAGTGTTATATGGTATTATATGGTGT
TACATATTGTTATACGGTGTTTATATGGTGTTATTTAGTATTATATATAGCGTTATTATA
CACTTCTTACACTTCTCACACTTTAGGCCCTTTTTACACTATCCTTACCCTATATATATA
TATATATATATATATATATATATATATATATAGGATAGGAGTTGGCCAGAAAGTCCAAAT
TTCCTAAAAAGTGTAAAAAGTTATAAAACACCATAATATCAACCATAAAACACACCAAAA
ACCCACAAATAATATGATGAAAATTACTAAAACATCATGTGTGTGGGTTTTGTGTTGTGT
TTTAGATGTTAAGGCTCTGATTGTGGAATGACAAATATTATTGTGTTTTATGTTGTTTAG
CATTGTGTGTTTTATATTCATAGTTCTACGATGGTGTGTTTGAAGTTTTTATGGACTATT
AGAGTTTGAATATGGTGTTTTAGTAATATTCATTCTATTATTTGTGAGTTTTAGGTGTGT
TTTATGCCTGAAATTATTGTGTTTTATGACTTTTTACATTTTTTAGGAAAAACACACTTT
CCGTAAGAACCCCACTCTATATATATATATATATATATATATATTAGTTTAGTTATTTTA
TCATAATTTTATAAGATTTGTTATAATTATGTAAATATATTTAGTATATTAAATAAAATT
TATATAAACAATTGGCACAGTTAGGCTCACAAGCCGGTTTGAGCTTGATAAGGGAAGCTC
TAGTTCAACTTGTTTACCAAACATGTTCATTTTAGGCTCATTTAAGCTGGACTTGTTTCA
AGTTTTTTTTCAAGCCGATCTCGAGTAGCTCGTTTACACCACTAATGCTTGATATTATTT
TGTAGAAGTTGCATTTGACAATGTAGTTTGTAAGTAATATTGTGAGTTCGAATTTGCTAT
GATTCAATATATTTTGACCAATCTGCTCTGACCTGAGGTTTATTTATATGTTTGCATTCA
TAGATTTATAACTAAGTAGTGAGAAACATGACATGTTTATAGATTCTAGGTTTTGGTTTC
CCTTTATAGATTCTAATCTTCTATGTTAAATATTAAAGATGCTTCTGGTAGATGAAGAAA
GAAGGTTGTAGAAGATAAAAAAAGCTGAAGATCTTGTGGTAAATTTCAAATTTTCTAGTA
TAAGGAGTGGTTTTTTAATTTATAAATTGGTATGCAAGATATATTGTTGGTTACACTGTT
GGTTTTCAATTTCTCTAGTATTGTTGGTTTTTTTATTTGGTTTTTGGGAGACATTCATAA
AAAAATTATTATCTTGATATTATTTGAATTAATTTGGTTTTTGGTTTTTGTAGAAGGTAT
TGGGTGTTGGAAGTTTTGGACATTAAAACATATACTTGCTATTATCTTGATTCAATAAGG
AATAACACAATCAATCCAGTGTTGAGGTAAATTATTGATGCGTAAGTAAAGTACGTTATC
GAAAAATTATATTATATTAGTATGACATATTTCTTAATGTTTTTTAGGGAAATGGCCTTG
TATGCTATACAAAGTGTCAATTGGGTTAATGCTAAGGTGAGCATTTATTTCTTATTGAAA
GAAACATATCAATATTTTTATTTGTGTAGTGTCCGTTGTGTCCGTTGAAATTGTAGCTTT
AACTTTATCGACTGAATTGGAATCTTTAATTGTGTAGTGTGATCAGACGGGAGGTAGTGA
ATGCGGCTATTATGTGTTGAAGTTCATGAAAGAGGTGGTTGAAGAAGGAATTGAAATATT
TGCCAATGACAATGTAAGTACTATTTTTAAATGATTACTTTTGGAGTATTATTAGTTTGT
TAGCTAATTAGTTGCAAAACTTTTATTAGATCACCGAATTTGGTTCATAATTTTGGGGAT
TTTGATGAGATTTGTATGTCTGATTTGCATAAAAAAGAAACCGGGTAAAAAGATAACTAA
ATAACCAGATGGAATGCGAATATAATTGTGTGGATATCATCTTTCAATCATATCAAAGTG
CATGTATTTACGTTCTATAATTTAGTTTATCTAATTAATTGTTTTTCATATCAAAGTGCA
TGTACTTAGGTTATTTATTTTGTTTTCTCAGGTTGGGGGAGGCAAAGTGGTATACATGGA
TGAGGATATTGATGGAATACGTGAAGGGTGTTCGAGTTACGGGGCAACGTTTATTTTTAA
GTGACTATTTAAGATGTCGAAGTATGTACACCAAACAATATTTTTTGTTAACTTAAGATA
TTTGAATTATATTTGACATATGACTATGAAATGAATTGTTTTGGTATATGTGTATTTTGT
TATGAAATGGATTTATATATTGTTTTGGTTCTATAAAGAAATTAGAAATTGTAAAAAAAA
AAAGAATTAAACAATGAAAACCATGAGACGCAATGCGTGTCATTAGAATGTGTCATAAAT
GAGTGTCATTAAGACGTGTCATTAAAGTGTGTCATTAAAACGTGTCATTAAGGTGTGTCG
TTAAAGTGTGTCATAAAAGTGTGTCATTAAAGTGTGTCATAAAAGGATGACACACAAGTG
CATGTCATCTTCAATTAATGACAGGGGCTTCCTTGACACTCTTTTGTGTGTCATATCTAC
CCTTTAATGACGTGCAATGTGTGTCATTGAAGGTTTTTTTTCTAGTAGTGGGACCGGTGG
CGTATTTATAGAATTATAATCTTTGTAAAAGGAGAAAGTAAAGAATTACTTGTTTTTTAA
GATGAAAGACCGGTGGCGTATTTATAGAATTATAATCTTTGTAAAAGGAGAAAGTAAAGA
ATTACTTGTTTTTTAAGATGAAGGATTGGTGACGTATTTATAGAATTGTAATCTTTGTAA
AAGGAGAAAGTAAAGAATCACTTGTTTTTTAAGATGAAGGACCGGTGGCGTATTTATAGA
ATTATAATCTTTGTAAAAGGAGAAAGTAAAGAATTACTTGTCTTCATATCTCTTGACTTT
ATTTCAAAGCTTATGCATATGTGAGACGAAGAACAAATGGACTAACCGTTCATTTGATGA
GCTTCTCGAGTTTTTGCAATCTTCACCTCCTAAAGGCAACAAGGTTCCCCTTACACATTA
TGTAGCCAAAAAGATATTAACGAAGATTGTTTGAAGACCCGAGATTTATGGAACGATTCT
ACCAAGCTATGGATAAGAAGGAATCAAGAAAAGGCAACGAATATGACACAGACGAGGAGG
GAGAATGATGTATTTGTATTAAATTTAGGGCTTTCAAAACTTTAACTTAACCAATCAAAA
TACTTTTGTTGTAGGTTTATGTTTAAAACTTGGTGTTGCTTAAAGTATTGTTTGCCTGTG
GAAAACTAAAAGAAACAGCAGGTTACGGTAATTTTGCAAAAACTGGGATTAAGCAAGGAA
AAAAAGAATTTTTTGACTTTTAGCGGCGACATTTGTCGTCGCTGATGATATTTGTTGACG
TGTGTCATGGATGGCTTTAGCGACCACAGAAGTCGTCGCTAAAAAGTTAAAAGAATTAGC
GGCGACATCTACTATTAGTAGTGACATGGCAGGTATTAGCGACGGTTCATTAGCGGCGAA
TTTTCACCGCTATTGCGAAAATTCTTTGCAGTGATTACACGAATTGAATAAATGTAAGTT
TACATACTAAATAATAAAAAAAGTTATATCTTTAAGAACCCTGTGTATTGTACGAGTTAA
ATAAATGTAATTTTATATACGAAATAATAAAAAAGTTATATTTTTAAAAAGTCATATATA
TTACACGGGTTGGATAAATGTAATTTTGTATATTAAATAATTAAAAGTTATATTTAAAAA
AAACCTGTGTATTGTATGTGTTATACACTTGAATAAAATCTAATCTTACATACCCAATAA
TAAAAAAATATATCTTTAAAAACTATGTGTATTACACGGGTTGAATAATTGTAAATCTCT
ATAGTAAATAATAAAAAAAGAGTTAAATGTCATTTTAGTCCTTGTGGTTTGGTACATTTT
GTCAGTTTAGTCCAAAGGTTTCATTTTCGTCTGTGGGTCGAAAAAGATTTTCAGTGTTCC
CATTTTAGTTCACTGGGTTAAACTTAATCCATTATTTCTGTTAACGAGAAAGGCAATTCG
GTCATTTTATATGGCTGAATTGACCTTCTAGTTAACAATATTACATATAAAATGATCGAA
TTGTCCTTCTCATTAACAGAAAAAATGGATGAAGTTAACCCAGTGGACTAAAATGGCAAT
GGTGAAACCTTTTGGACCCACAAACGAAAAATGAAACATTTGGACTTAACTGACAAAATG
ACCCAAACCTGATGGACTAAAATAACATTTATAACTCTAAAAAAAGATATATCTTTAAAA
AAACCTGGTGTATTATACGGGTTGAATAAATCTAATTTTAAATACCAAAGAATAAAAAAA
GTTATATCTTCAAAAAAGCTAATGGATATACTTGATATGTTATGGATTTGGTGATTGCGG
AGATAGTTATTGAAAAGAAGATACCTTATTCACGAAGCAAATCAATGGTCGTTTGAGTGA
TAAAATGTTGGTACCAATTCTGACAATTTGATTTACAAATTATGTAATAAAATCGATATA
ATAATTTTTTTAATAATGAAAATAATAATAATAATAATAATAATAATAATAATAATATAT
TAACAAGAAAATAAGAATAAATAATATATTAATAGTTTGGTTTTCGAACACATAGCACTC
CTTTTGACCTGATTGTTGCATCGAGCATCTCTTCTAGGATTTAACTAGCAATACGACCAC
AGCGCGTTGCAGCGCGAGTACATCGCAATCGCTGAATAGATTAGTTCAAGCATTACGTGA
TGCCTTAACCATAAGAAAATGTACGTTTCGGCGTATCTGTTTGAACTTGATGTAACCTAT
ATAAGCATTTCGATTGAATCAACACGTAAAGTAAATCAAATATATACCGTACAACCGTAA
CGTATTATACTGTGAAAGGAAAATGAATCACATGACCATACCAGGTGATACACCACACCT
AATCGTATGAAGATCACATTAAAAAGTTATATGTTGTACACGAGTAGAGTGAAATATAGC
TAAATTGCATACAAAGAAAGATAATAAACCTACCACAACTGCTCTGACAATCTGGGATGC
TCAGCCAAGATACGGAATATCCTATCTTCTAACAATGGGAATAAATCTACCACGGTTGCA
TGCTCAACGACTGCTAAGTGAAAGCAAAGTACCCGCCAACAAACAAAAAAACTCAACCTA
GCCCAAACCTACACGAAGGCATTCAATTTAGCTATATGAAGTATTGTAAAGTGTGTTTGG
GAACATTAAGAGTAGTGGGTGTTATAGCACTTGCATTTTGCCACCTATAGCCGGTGACAA
TAGTTCGTGTGATTAAAAACTAAAGAGATTAAACCATCAAATGCAAATGCCATGTGCAAG
ATTTGATTTGGAAACTAAGTCGCATTATAAATGATGTAATTTAGTTTGACAATTATCTCA
CATATCTTTAAGGGAGTGGTATGGCAGCTCACTCGTGGAATCCCTTCACTAGTTGGTTCC
TGTCCCCAAAAATATGATATGTTTGCTCAACACATTTTGATCTCGCTTTTGCACACGTTA
AAAAATATTAATAAGGCTACTATTAAAGAGCTCAGTACATAATAATAAATGGTAGAATTT
TTTCCCAAAATAAAAAAAATTGTGTAAAGACAAGATCATATTTTCGCTGTTAATATGTAA
GTAATATAGACTCAAGCTAAATCAAAGAGAGAGAAAGAAAGAACCATTCGGAAATCAAAC
AAACGAAATGGAAAGAATAGGAATGAGAACCTTAAAACTCTATTTCCTTTGTATACATAC
TCTATAATTAGTATGCATGAGCAAACGTTTGTAATACATAGAAATAAGCAATTCCTCGCG
CGCGGTTCACTGTTACTTAAATTCAAGTAGAATACAAAGCACATGAGACCGCACACACAC
CTTCGACAACACTTTATATGACTATCAAACTACAATATTAAATAAGGTTCAACTCTTAAA
ATACGAAATTATGTTTAGTTCTTACCATTTTTTGTGTAACTTGAAAAGTGGTTGCAGTTG
TGAGCGCGAAAATCAGTCGGTCTCAAATCCTCGATTGGTAAGTGAAAGAAGATGCATGTT
GATCATCGAAGCAAGCAGATTTCAAGACCGTATTAAATCACTTTATCATAAATTAAACTT
TTGTATCTAAAATTTAGATTGAAAACAATAAGGTTTTATTAACATATGTAAAGAATTGTA
GATGAGAAATGCAATGACATATTGAAGAAGTCAGAGTTGACCGAGAAAGAAGGACCAACG
TTAATGTTTACGTTTACGTTTACGTTGGTAAATGAAGATCCAATAATATCGCACACTTAG
TTTTATTTTTGACTATTTAATGCAGCACCAGTAGGTTAATAATTCCAGTTCCATTTGTCG
AAAATAATCATTCTATTTACCTTTCAGTTCTGCATGTATTTCCAGTTTAATGATCAATAA
AGTGTGCTGATTAGTTATCATTTTCTTTCTGTTCTTGTGTCAAACCACCTCTGCAGAGCT
TGTGTTCTTGATCCAATTTTTTATGCCCAAAATAGTCCGATCTCAAACCATGAATGTTGT
TGCTTCCACTTCTTCGAATCCCCCAAAAGAAAATCCTTTCCCGTTTCAATGTCCTACCCT
TACCTCTTCAAACTACCCAACATGGGCGATCAAGATGGAGGCCATTATGGATGCCCAAGG
GTTATGGGAATCCATAGAACCACAAGCCGGTGTGGTTGTGGATGAGAAAAAGAGCAAGAC
GGCCCGAGCCTTCATCTTTCAAGCAATACCGGAGGAGATCCTATTGCAAGTTGCAAAAAA
GAAAACAGCCAAAGAAGTGTGGGAATCATTGAAGACAAGGTTTGTCGGAGCAGAACGGGT
TCAAAAGGCTCGCTTGCATACTCTTAAAAGTGAGTTCGAGTCAATGCGAATGAAAGACGG
AGAGTCCATTGATGATTATGCCGGAAAGTTATCCGGTATGATCTCGAAGTACAACAGTGT
GGGTGCCGTTTTAGGGGACGAAGAATTGGTAAGGAAGTTGCTTGATACCGTCACGGATAA
GTACATTCAATTGGTGGCCTCAATGGAACAATATTCAGATGTCGAAAAGATGCCATTCGA
AGAAGCCATAGGTCGGTTAAAAGCCTATGAGGATCGATTAAAACTTCGACAAGGGAGCTC
TACCGGTGAAAGTTCGTTACTCTTTACGAAGGCGGAAGGGTATCAAACAACAGAGGGTTT
AATAAACACTGTTTCGGGCGTGGTCGTGGGCATACAGATGATGACAAAGGTGGTAGAAGC
GGGTCACGAGGTGGTCGTGGTTCCGGTAGAGGCCGGGGTGGTCGTAACGGAGGCAAGTTT
TATCACGAAGGGAATAGAACGTATCACAAACCACGTGACAAGAGTCACGTAAAATGTTTC
GAATGTAACAAATATGGTCACTATTCCTCCTAATGCAAGAATGAGAAGAAGCAAGATCCA
GAAGTACATTTAACAAGAGAAACCGAAGACGAACCCACCTTGCTACTATGTGTCTGTGGT
GAGGAAGCCCAAAAAATGGTCTTGTTAAATGAGGAAAAGGTTTTTCCGAAGTTGCACGAG
AGACGAAACGGGTCAAACGAAGATATGTGGTATCTTGATAATGGAGCAAGTAATCACATG
ACGGGAAAGAAAGATGCATTTGCAGAATTGAATGAAGCTGTAACGGGTCAAGTTCGGTTC
GGAGATGGATCAAAGGTCGAGATTCGAGGTAAAGGTTCACTTATGTTTAGTTGTAAAAAT
GGTGATCAATTGCTAGTTCCCGATGTGTATTATATACCGTCATTAACTAGCAACATTTTG
AGCCTGGTCAATTAACAGAAAATGGGTATGATGTGTAGATGCATGATGAGTTTCTAAGGG
TGTTTGATAGCCACAAAAGACTTGTGATGAGGATCCAAAGATCACTAAACAGATTATACA
AAATAGTTTTAAAACTTGCCAAACCAATCTGTTTGAAAGCTAGTCTAGATGAGGAAGCAT
GGGCATGGCATGCAAGGCTAGGCCATGCTAATTTTCATGCTATAGAAACAATGGCAAAGA
AGGGACTAGTGAGAGGATTGCCATGCATCTCGCATCCCGAACAATTGTGTGAAGCCTGTC
TCGTCGCTAAACAAACTCGAAAAAGTTTCCCAAAAGAAGCAAAATGGAGAGCAACGAAGC
CATTGGAGCTATTGCATGCTGACCTTTGCGGTCCGATAACGCCACAAACATGGGGAGGTA
ACCGGTATTTTCTTTTGATAGTTGATGATTTCAGCCGTTATATGTGGGTATATTTGTTAA
AAACAAAGAATGAAGCATTTGAAAAATTCAAGTTTTTCAAGACACAAGTCGAGAAAGAAA
GTAAATATAAGATCAAGACGTTAAGAACGGATCGCAGAGGGGAGTTTAACTCACATGTTT
TTATAGATTTTTGTAACCAAACGGGTATCAAAAGACAAACAACGGCTCCCTATACCCCAC
AACAAAACGGTGTTGTGGAGCGTAGGAACAGAACAGTGCTCGGAATGACGCGGTCCATGC
TAAAGTCAATGAATGTGCCTGAACCATTGTGGGGTGAAGCGGTACGCCATGCGGTTTATT
TAGTCAACAGAATAGTGACGAAGGCAGTGAAAAACAAGACTCCATATGAGGCTTAGATGA
GGAAAAAGCCGAGCCTAAAATATCTAAAGTATTTGGGTGTGTTGGGTATGCTATGAAGCT
AACTGGGCGATTTCAGAAGCTTGAAGATAGAAGTCAACCTTTGATTTATTTAGGAAGGGA
ACCAGGAAGTAAAGCATTTAGATTGTTTAATCCAAGGGAACAAAAGGTGGTGGTTTCAAG
AGATGTTATTTTCTATGAAAACAAACAGTGGAATTGGAAGTTTGAGAAGTCTTTGTCACC
AGAGGACAAAACTTTTTCAAGTTGGTACTATGCACAGGTTGATGGAGATAAGATGGAGCA
TGGGAATAATAATAATATTGGCGGAAATTCTCAGTGGGACCCCAGCACTCCCACAACCGA
AAATTCTAATATTTTATCTAGTCCTGTGCATGTTGCAGGTACATCTCAAACAACCAGCCC
TATACAAGATAACTCGAGCAGCAACAGGTCATATGAAGCCTCCCCAGCTTCATACGATGA
CTCGCCATTTCAAGGATTCAGATCGGTTGACGAAGTGTATGAAGAAACAACAGCAATGAA
TGAACACGAGGTCCACGATATGTATGAACGGGATGAGTTGTTGTTACTAAATGATGAACC
AAGTTCTTATAAAGAAGCATCAAGCGAAGAAAGTTGGATGAAGGCAATGCAAGCTGAGCT
AGATTCAATAGAGAAAAACCAGACTTGGAGTTTAACCCAGTTGCCTCCCAACCAAAAGGC
GATAGGGTTAAAGTGGGTTTACAAGTTAAAAAAGGATGCACACGGGAATGTAACGAAGCA
TAAAGCTCGATTGGTGGCGAAAGGCTACGTTCAACTTAAAGGTGTCGATTTTGAAGATGC
TTTCGCGCCCGTAGCAAGGATGGAAACGGTCCAGTTAATCATTGCAATGGCTGCAACAAA
GGGTTGGCTTATTCATCATTTGGATGTCAAGTCGGCGTTTTTAAATGGCGATCTCCAAGA
AGAAGTTTACGTAGTCCAGCCGGATGGTTTCAAAGTTAAAGGAAAGGAACACTTGGTGTA
CAAGCTTCACAAAGCCTTATACGGGTTGAGAGAAGCACCGAAAGCTTGGAATTCGAAGTT
GGATAAGACGTTGAAAGAACTTGGTTTTAAGAAGTGTATCCATGAGCAAGCAGTATATAC
AATGAACAGGTCAGGTTCAATATTAATTGTTGGTGTGTATGTTGACGACATAATCGTAAC
AAGGTCAAATAAAGCTGATGTTGATAAGTTCAAGGAAAGGATGAAAACAATATTTGACAT
GAGTGATCTTGGCTTATTGTCTTACTACTTGGGCATTGAGGTGCAACAAAGTAGTGAAGG
AGTAATCCTCAAACAGTCGTCATATGCAAAGAAAATTCTGAAATTGGCAGGAATGGTTGA
TTGTAACGCGGTTCAGTACCCAATGGAAAACAAGTTGCAGATGACCAAAGAAGGAGAGGG
CACAGAAGTTGACCCGACTCACTACCGAAGGCTCGTAGGGAGTCTTCGATATTTGCTGCA
CACGCGACCTGACCTTAGCTACTCGGTCGGAGTAGTGAGTCGCTTCATGGAAGTCCCTAA
AGAGTCACATCTCACAGCCGTAAAGCACATAATTCGGTATATCAAGGGTACAATTAATAG
TGGGTTGAAGTACCAATCCGGGGGAGATGAAACATTGGTCGGATATAGTGATAGCAGTTT
TGGCACCGATATTGAAGACCGAAGAGGAACGACGGGTACCGTTTTCTATTTGTCAAACAA
TATGGTTACGTGCTCTTCTCGAAAGCAACGTACAGTGGCACTATCCTCATGTGAAGCGGA
GTTTATGGCTGCTACAACCGCTGCGTGCCAAGCCTTATGGCTAAGGAATCTCGTTGGTGA
AATGATTGGAAAAGAGCCTCAATGTGTGAAACTGTTGGTCGACAATGAAGGCGCAATTGC
ACTAATGAAAAATCCCCTTTCAGTTCTGCATGTATTTCCAGTTTTATGATCAATAAAGTG
TGCTGATTAGTTATCATTTTCTTTCCGTTCTTGTGTCAAACCACCTCTGAATACCAACAA
TGGTTTCATGAAAATTTTTGACCGTGTAAATCAATAATCTAACATCGTTGTATAGAATAC
AAACTACCTAACCCGAACCCTAACAAACTTGGAAATAACATATCATTCACGTTTACAAAT
AAAATACAAGTACATAAATGAAAACACGATCATAGCTAGTAATATAAATCAAATAACGAA
AATCACAAAGCACAACAACGTTAAATCATGTATGTGATCGAGAATTGACCTGTTATTTTA
GGGTTTTGAACAATGACAACAAGATAAAGCCGTGAAAAACAAAGATTGATGGATGAAATA
GTTGCAGAGATTAAGTAGAGGAGCAGTGAAGATAATAGCGCAATAACATCAGGAGGCAGA
GATGACGCCAAGAAAACCTACTTGTAATGCCCCTACCGATTACACTCGTTGCAATTGATG
GTACACCTTCCCCCATCTCGTTTGGTGAAGCATCAGTGGAGATCAAAAAAGTTACAGATG
TCGGTGAAGTAAGTGGTACCCTCTCTTTCTATGGGACATGTATATAGTGAAATAGATGTG
GCAAAGGAGAGCAACGGCACCGCATGAGGGACTGATGAAAAGAAACAAACAGTTGTAGAA
GGCTTAAACCGTAAAAAAGCAAAGGACCAAAATCGTAAATTCGACCGACATTCATTCTTA
AGATATAGATAATTGAAAACCCGGTTAATCTCTTAACATCATACTTAGTTAGAATAGATT
ATTATATAGCGGTTATGAACTACGAGGACCAAAATTGACAAAGACAAAGATGGTAACTAC
CATCATTAACCGAAAGGGTATGTCCCTTCCCTCACTTCAACTCCTATCGGTACAAGGGAA
AAGGAAAGGAGACGCACTGGTTGAAACGAATGGACAGGAAACAACGTGACTCTTCAAGGT
TTAATCACAACCACACATCCAAGAGACGTGTCTTTTCACGAAGAGACACAACTCTTCACT
CGTACCCGTAGAAAACTATAAATAGGATAGAATGTTTCATTTGTAATCACTACATACTCT
CATTCGATTGTTACATACATTCAAGTTATTGTTTATGCAAGTTTGTTTAATCACGCTCAT
TCTAGAGATCAAGATCCAATTCGGGCTAACAAATTGGTATCAGAGCATCAGGCTCTAAGC
GTGGGAATCGTAAGGCATCGCAGGGAATTCGCGATCAGGTTTCATTTTCGTTTTAATTCG
CAAAAGTTCGTTTCAGAATTTTTTTATTTTCGGTTCTACTATAATCGGTTGAACCGAAGG
GTTAGGAATCTAGGGTTTGTTTTTTATTCCGGGGTTTAGTGCGAATTAGATTGTTTTGGT
TGTTTGATTGTTACACGATTCGGGTAATCGGGGTTTATGAGATCTATTGAAACCAAGAAA
ATAAAAGTTTATTAGAAGTGAAGATTGTTCGGCAGGAAGATATGTCAAGAACACCCGGAC
AAAATCCAATTATTATACAGAAAGAAGGAAATTCTCTTTCCCAGTTTCAGTGTCCGATTC
TGAAACCAACAAACTATACGGTTTGGGCTATTCGTATCAAGACGATTCTTGAAGCGAATG
GTTTGTGGGAAACGACTGAACCGGCAGAAAATGCAACAGTAGACACCAAGAAAGATAAGT
CTGCAATTGCATATCTATTTCAAGCAATACCAGAAGATGTTCTATTGCAAGTTGCAAGTT
GTAAAACTGCAAAGGAAATTTGGGATAATCTAAAGGTTAGACACATTGGTGTTGATCGGG
TACAAAAGGCGCGTATGCACACGCTATTATCAGAATTTGAATTGTTGCAAATGAGGGATG
ACGACACTGTTGATTCGTTTACCGCAAAGATTAATAGTATCGTTACCCGGGCAACTGAAG
TAGGAACGACATTGAGTCAACCGACTCTAGTACGCAAAATTCTAAATGGCGTACCAGATA
AGTTTACTCAAATCGTTGCCTCCATGGAACAATACTCCGATCTAGAAACTATGACGCTAG
AAGAAGCAGTCGGAAGATTAAAGACATATGAAGAACGGCTCAGGTTAAAGAAAGGAAATC
AAGGAGAAAGCCAAGATAGGCTTATGTTCACACATAATGATAACACCAGAGGAAGGCAAT
CTGGAAACCGCGGTCGTGGTAGATTTAACCAAACGCGTGGAAATTGGCGAAACAACGGAA
ATAGGCAAAGTCCCAGAAACGAAGGATCTACATCTAGATCTAGAAATGGAAGTTCTAGAA
ATTGGAGAAAGTTTGCAAGAACCGACCTGAGTAAGATCCAATGCTTTAAGTGTTAGAAGT
TTGGACACTTCAAGAAGGACTGTTCTGAGAAAGACGAAGTACAAGAACATTCAAACCTCG
TCGAGGAAGACGAAGCACCCGTACTGCTAATGGCAATACAAGAAGAAAATGTTGTTCAAG
AAAGGGCTCTGCTAAACGAGGAACGTATAAAACCAACAAGTTACGCCTCAGAAGATAAAA
ATCTATGGTACTTAAACAACGGGGCCAGCAACCACATGACAGGAGTGCGAAGTCACTTCA
AAGAATTAGATGAAACGGTGACAGGGCAAGTACGATTCGGTGATGGGTCACACGTAGATA
TTAAAGGCAAAGGTTCAATACTACTGGAATGTCTGAACCAAGAACAAAAGATTGTTTCAC
ACGTATACTACATTCCAAGTCTGAAAAGCAACATATTGAGCCTCGGACAACTTACAGAAA
TCGGTTGCAAAGTGGTTATGGACGGAGATCTACTTACTATCCGAGATCGAAATAGAAAGC
TACTAATGCGAGTCAAGAGACTGAAGAACAGGCTGTACAAAGTCAAACTGAAGACTGGAA
AACCAATCTGCCTACTATCAAAGACTGAAGACATAGCATGATTATGGCACGCAAGGTTAG
GCCATTTACACTTTGATGCCATTAAGGAAATGACTCGTAAGAACTTGGTACATGGAATTC
CTCAAATAAATCATGCCAGTCAAATCTGTGACGCATGCTTATTAGGAAAGCATAGTCGGG
CACCATTTACAAATCAGGCAAAGTTCAGATCATTAAAACCTCTGGACTTAGTCTATGGAG
ATTTGTGTGGTCCTATATCCCCACCAACACATGCTGGGAAGAAGTATATATTCTTACTTG
TAGACGATTATACTCGCTACATGTGGGCATATTTACTAACTTCCAAGGATCAAGCATTTG
AAACATTTAAGGAGTTCAAAGAAAAGGTGGAAAAGGAAGCGCAGACCAAGTTAAAAATGC
TAAGGACGGATAGAGGAGGTGAATTCACATCGGCTGAATTCAACAAGTATTGCAAAACCA
ACGGCATAGCAAGACAGCTTACAGCACCATATTCCCCACAGCAAAATGGAGTAGTAGAAA
GGCGAAACAGGACGATGTTATCCACTACTCGCAGTATGCTAAAGGCAATAAACATGCCAC
AGAATTTTTGGGGTGAAGCAATACGACACACGATATACGTACTAAACAGGGTTCCAACAA
AAGCCCTGGTAAACAAGACACCATATGAAGCATTGAAAGGGAGGAAGCCAAATTTAGAAC
ACTTGAAGGTTTTTGGCTGCACTGCTTACGCTAAGGTACTACCACTTCAACAAAAGAAGT
TAGATGACAGAAGTGCACCTATGGTTTACCTTGGAATAGAAGAAGGATCAAAGGCATACA
AATTATATGATCCAGCAAAAAACAATACCTTGGAATAGAAGAAGGATCAAAGGCATACAG
ATTATATGATCCAGCACAAAACAAGATATGTGTCAGTAGAGATGTAAAGTTCATGGAAGG
TCAACCATGGAACTGGAATAGTTATATGGAGACGGTAGATTCAGGGAATCCCGAATGGAC
AAACTTTGTCATTCAAGAAGATGACATACCACCAGAATTAGAAGAAAATGAACCAAGTAG
TCCTGGCAATAGCGGGCCACAACATGATGATTCAGGAGTAGATCAGACAGAAGAACAAGA
CTCCTATGTAACCCCGCCAGCACATTCATACAATCAGAACTCAGCAGGAAGTTCAAGCAG
TTTATCAAGTGGAGGTCCATCCATCTCTGAAAGTACATCAGAAAGTATTAGTGACACTCC
AGTAAAGCTGAGAAGTCTTGAAGAATTATATGAAGAAACAGAAGAAATTCAAATACATCC
ACATGAATTATTACTTGCTGAAGAAGAACCAAGGAATTACAAGGAAGCATCTAGTGACAG
AAAATGGATTGAAGCAATGAAGGCTGAGTTAGACTCAATAAACAAGAATACCACTTGGAG
TTTGACGGAGTTGCCAAGAGATCACAAGGCAATAGGATTAAAGTGGGTATTCAAGACTAA
GAAAGATGCAAACGGAAACATAGTCAGACACAAGGCAAGACTGGTTGCAAAATGATACGT
TCAGCAACACGGAATAGACTTTGACGAAGTCTTTGCACCAGTAGCATGTATGGAGACAGT
ACGACTAATGTTGGCTTTAGCAGCATATCAAGGTTGGGAGGTACATCATCTAGATGTGAA
ATCTGCATTCTTGCTCGGAGACCTCAAGGAGTAAGTCTACGTATCACAACCAGAAGGATT
TGTAAAGCCAGGAAATGAAGGAAAGGTTTACAGACTATCAAAAGCACTGTATGGATTGAG
ACAAGCACCAAGAGCTTGGAACACGAAGTTAGATCAAACCCTAAAGTCACTTAACTTTAA
GAAGTGCACTTTAGAGAACGCAATCTATACAAGGACAAGTGAAGCTTCTACACTAATAGT
TGGAGTCTACGTTGATGACTTGATAGTCACTGGAACATCAAAAAAGGAGATAGACATCTT
CAAATCTCAGATGAAGAACAAATTTGATATGAGCGATCTAGGATTACTAGCATACTATCT
GGGAATATAAGTAATTCAAACAGGGGGTGAGATAGGCATCAAGCAGACATGATATATCAA
TAAGATACTCAAAGACGCCGATATGTTATCCTGCAATGACACAAAGACTCCCATGACTCC
AGGAACTCAATTAACAAAGACTGAAGAAGGAGATCTAGTAGATGCAACACATTACAGAAG
CCTGATAGGTTCTCTCAAGTACTTATTGCATACAAGACCAGATCTATGTTACCCAGTCAG
TCTGCTTAGTAGATTCATGCAAGAACCAAAGGAACAACACCTGAAAGCAGTAAAGCAAAT
ACTACGTTACATCAAAGGAACTAAAGAGCATGGAATCATCTACAAAAGACAAGGAGGATG
TAAGATCACAGGTTATAGTGATAGTAGTTTTGGAGTTAATACAAACAAAGGAAAAGGAAC
AACTGGTCTGGTATTCTACTTTGGAGAATCACCTATAACCTGGTGTACACAGAAGCAACA
GACAGTGGCACTATCATCATGCGAATCAGAATTCATGGCAGCCACTGCAGCAGCATGTCA
AGCACTATGGCTTAAAAGATTGTTAAGTGAAATCACATGATGGAAGGAAGAAAATATAAC
ACTCAGAGTAGATAATGTTTCAGCAATAGCACTCATGAGAAATCCAGTCTTTCATGGAAG
AAGCAAGCACATTGACACACGCTATCACTTCATAAGAGAATGTGTGGAAAACGAAGATAT
CACTGTGGAACACATAAGCGGAGAACTACAACGAGCAGATATACTAACAAAGGCACTAGC
AAGGATCAAGTTTGCTACAATGAGGGAACTGCTCGGGATTCAAGATTTGAAGCAATTTAT
GGATGTTCGAGATTAGGGGGGTGAATGAAAACCCGGTTAATCTCTTAACATCATACTTAG
TTAGAATAGATTATTATATAGCGGTTATGAACTACGAGGACCAAAATTGACAAAGACAAA
GATGGTAACTACCATCATTAACCGAAAGGGTATGTCCCTTCCCTCACTTCAACTCCGATC
GGTAAAAGGGAAAAGGAAAGGAGACGCACCGGTTGAAACGAATGGACAAGAAACAACGTG
ACTCTTCAAGGTTTAATCACAACCACACATCCAAGAGACGTGTCTTTTCACGAAGAGACA
CAACTCTTCACTCGTACCCGTAGAAAACTATAAATAGGATATAATGTTTCATTTGTAATC
ACTACATACTCTCATTCGATTGTTACATACATTCAAGTTATTGTTTATGCAAGTTTGTTT
AATCACGCTCATTCTAGAGATCAAGATCCAATTCGGGCCAACAATAATCAATCAATACAT
TTAGTTTTTTTTAATCCAGTATCTCTTTTAGGATTTAATAACTCAATACGTTTAATTTTT
TTTTTTTTTAATTTTATAAATGGATAAGATGATTTTAAAGGTAGATAAATAATTTGTTTT
ATTTACAAAATATCTTAAATTAATAATTTAAATATGAGGATGATATTTTTTTTTAGAAAA
ATATATAGAAATATTGATTTAGAAGGATTGATATCTAAACCTAAAGAATACTTAAAAGAT
AAAACTTATCTATAATTATGGCTTATCACTTATCAATTAAGAAATATATAGATAATATTT
AAACCTAAAGCATATTAGCTAAATTAGAGAAAAAAATGGTGGGAAAACAATTCTGAGTAT
GCATAGTAATAGGGCATGTGTCTCATATAGGTTTACTTTGTTATATAGTATAGATAGATA
GATTCATCTACAGCAATCAGGGTCGGACCTAGAATACAAGTAACCCAAACTTGGGCCTAG
GGCCTTCAAAAAATTAGCACCCCTACTTAAAAGATAGATAGATAGATTGATAAGTTTCAC
TAGGCCTAAGTCTGGGTTACTTATATACACTCACTATTAATATTAGTGAAAACTTATTGT
TTTAGATTTTTTTGGTTCCTTATACAAGCAAACAAGTGTCTATTACAGTCAGATTAGATT
TTTGCTTGTTTCAAACACAAATAAATAAGTATCATTTATAGCAATTAAATATATATAGAT
ATAGTTATAAAAAAGAAGGTAGACTCATCAAGTTTCAACAGAGAAAGCACGAAACTTCTC
ATATCTTCTTCCTTTCTCTTTTCTCATCTTTATTTATTCCACCAACAATTAGTTAAAAGG
CATCCTAACCTTCTTTATATTCACCACCACCATTCACCACCATAAACACACACATACAAC
AATGGCAATGCTCGTTTAATCCTCAACAACCTCACTCACTCTCAAAGATTACCTCTTCAA
ACACAAGCATGCACTTCTCAACTCCTCCACCGTTTCTCCACCACCACCAACCACCATGAA
AAACCCGAAACCAAAGAGGTTTCCGTCTCCGATTCCGCCAAGAAACCGCGGTCCGTTTCC
CCTCGCAGGCGCCGTCGAAGGTCACTTTGGTCGTCGGAAAACACTAATCAGAACCTACCT
CCTTTAACTCTTATTCATCATCAATATGTCCCTATTGATATATTTGTTGTAGTCATTAAG
ATGAAATTTTTAGTGCTAAAATGTCCATCACTTGATGTTATAAAAATACGTGAATTCAAA
TTAAAATTGTCGTTTCAAATTTACATGTACATAGTTATATATTAGTTTACAACTTTACTT
TTGTTTAGGTGTAAAATTTACTAATCAGTTTTTCCACACTTTTCAATTTTCATTCTTATA
TTTTTCTTTTTCTACAACTTTTACACGAACTATTTTTCATTGTAATCTCAATGATTATCC
ACTTTTAACTTCGGTCTCTTATATTTTTAACCTTCTACAAATTTGTTGTTTGACGTTTCC
GTCGAAATTTTTCGAGTTAACACATTGCGATGCCCGTGTGTTATTCAACGTTTTTATGCT
TTTTTTTTTTTTGCGGTTTAATGACCCCGGCGCATGCGCGAGTTCTATTAGTTATTATTT
TCTATGTTTTACGTACATGCTACAACACGTGTGCATGGTTAAACATTTTTGTCTCTACTT
TTTATTCGTTTAATGGTCCCGGTTTTACTATATACTAGTGCATAACGAAAGTACAATTCG
CCAATATCCATGCAATTTTCAAGTCCACAGGGCCACAAAATAAAAAATACAAAAACAAAA
TCGTCATAAGGCCACATTAGTCATAAAGCCCTTAAGGGGCGTTATGACTAGTGGCGAAAA
GTGCAAGAGCGGGTTTTATGAGGCTTTATATCACAAGAGGTGTAGTAGTAAGAGGGTTAT
ATAACCCCTTCAATTTTATATATATATATATATATATATATATATATATATATATATATA
TATATATATATATGTATATGTATATATGTGTGGGTGGGAGAGGAACATTGTGCAGCGTTA
TGTATTTCATGCAAAGACAACAAAACCAACCCATAGCGTCGGCCGTAGCGGTGTGGCCGG
GCGCTAAGGGGCGCGATCAAGCATTCCGGCGGTATATATCGCCTCATTACGGACGGTCTA
ATAATACATATTACTATTAGAAAATACATAATAAAAATACAATTTGTAAATATCCTTATA
ATTGTTCTCAAACTTATTTTCCAGATTTTGAAACTAGCTATTATATATTCTAGACAAACA
TTTTAAAGCAACCACAAAGTCATTGAACTAGCGAGTTCATAATAGGGTTATATTTGTTAT
CTTTTTCTAAATTATAAATTCTAAATTAAATTTTTGATGACACAGTCAAAGAAAAATTTC
ATGGGTAAAGCATACCCGTTGTAATTGTTCTGATATAAAGATTTTTTGACACTAGGATTA
GGGAATGCGATCGTGGAAGCGGCTACAAATATGAACAGATTACTCGAAAACTTATCACCA
TCACGTCTAATAAGGCGATTCAAAGAGAAAGACGAAAGCTACACCATCAAGTTTCAGATG
CCCGGGTTGTCGAAAGATGATATGAAGATCACAGTTGAAGATGGGATGTTGTTCATTCGA
GGCGAGCATAAGGACGAGGAAGAAGGTTCTGATGACGATGAGTTTTGGTCGGCCGCCACC
TATGGGTACTATAACACTAGTCTCATGCTGCCGGAAGATGCGAAAGTGGAGGAGATTAAG
GCGGAGATGAAGGATGGAGTGTTGCATGTTGTTATACCAAAAGATGAGACCAAGAAGAAG
CAAATCAAGGAGGTTCATGTTGGCTAGTTTTTATAAAAAGAAAAAAATAACTTTTTTATA
AAAATGTGTGATGTATCATGTGTGGATGTTATCAAATTGAAAGTTTAATAAAATGTTGCG
ACTTGAAAGTGAGAAATGTGAAAAGGAGAATAAGTTAAGTGACACAAGTTTTATATTTAT
GTATTTCAAGAACAAAAACATTTATATTTTCTTCAAGAACCAACTTTTTGTAGACTTTTC
TTTTGGTTGCATAAATTAATAAATTTCATACATGTGCACGAGGCTTTTGGATTAAGCTTA
GGGTAAAGTTCTTGTACAAATAATCTTAACATACTAAACATACAAATTGAAGGAAAACTC
AAAAAGACAAGGTGACATTTTTATAATTATCAATAACTATCAAAGTTACTCTACAAATAT
ACCTAAAAAAACCTAACCACTCCCCCCACCGCCAAAAAAAACCTAAACCCCCCCCCCCCC
CCAACCTAAAAAAACCTACCCCACCCCCCAAAAACCTAAATTGGGAATTTTGGGCTCAAG
CAAATATGGGAATTTTGAATTTTTAGGCGCAAACTTGAGTTTCAAGAGTCAATTTACAAG
ACCAGAATTATTTTGTTGACTTATATTGTAGGGTAGTAGTAAATAACGTTCGCGTTTAGC
TGCGGTTTAAAGCGCATGAAGAGAATCGTACCAAGTTGTGGCGGCTATATTTTGTATATC
GAAACGTACACGTGCACATCGGTAATTTAAAAAAAAAAACAAAGAGAAGAAAGAAAAAAA
TTCAAAAACAAAAAGTTAACTGAAATTAGTTTTTTTAATATGTTTTTTTTTGAAGGGCAA
TAAACAAAAGAAAAATGTCTGAGCCCGGGTTCGAACCGGGGACCTCTAGTGTGTGAGACT
AGCGTGATAACCGACTACACCACCAAGACAACATCAGTTTTTTTAATATGTTGAATTTTG
TAGAGATGGTGTTGTCTTCAATACTTGAACTGGAAAGTGGGAGGGGGAGACAAGACTCGA
ACCCATGGCATGTGGGTTTATGAGTGGAACTTTGGAAGTACTCTTTGTTTTATAGAACAG
CCGCCAAATGCTGTAAAAACCCAATCAAGTACAAATACCAAAAAGTAAAGAAAACTAGAT
ACTCTCCAACCCTTTATTATTACACAATATCTCTAATATTGAAATCAAGTAATCAACCTA
TCTATCCCACATGAATTTAGATCTAGATTTTAACCATAGGAATGCTTTCGCCTTTATGTC
ATCTACCACTTTATATGATATTGTTATAATCCTTGTCCATTCTTTTGACCCATTTTGTTT
TTCTATGCTTCCACTATTGAGTTAAAGGTCAAGTTAATCAGTAGCTTCATCCAAGCAAGC
ATATTCCACCATATGGATCTCGCCATGGTGCACGTGATGATAAGGTGGTTTACTGTTTCT
TCATAGCCTCCACATCTTGGGCACAACAGGTTCTGAATCTCCATTCCTCCCTTCCTTAGC
TACGTCTTCAGAGCAATTTTTCCTAGGCAAGCTCTCCAGCATAAATAACTGGACTTTGGC
GGAGCCCACCGATTCCATAAAGGCCACTGGATATCCTGCTCAGAGATTGACGCCTTAGTT
CTTCAATTCCCTTCTATGTTGAGATGATATCCTTCCGTATACCTGAAAAAATATATTAAT
AGGAAAAATCTTTGTTACCCGTTTACTTTCTTTGATTGATGAAACTACTCTTGCCCACAA
TGTTTGAGGATCCTGTTTGAATTTCCATAGACATTTCGCCATAAGAGCCAGATTTGCACT
TCGCAAGACACCTTTACTGTTACCCCCGAACCTTTGGGAGTTTGCCAATTTGCTCCAAGC
GATCCAATGAATTTTATTTCTTCTGTCCTTTCTTCCCCACACAAAGTCCCTCCTGATGGC
TTCGAGTGATTTAATTATCTGTTTCGGTGACAACTAGAAAGAAAAGTAATAGTTTGGTAG
AGCCCGCAATACAGCTTTGGCTAGGACTATCCTTCCCTCGAAAGATAAACACTTCGCCTT
CCATGACGATAGTTTGGTATTGGATTTTTCAATCACAGGCTTTCAATATTTCACTCAGGT
TATACATCTGGAGATGTGGTCAGGAAGGAGAGGTAGGGTTGAAACACAGTTGTTTGGCCC
GTACATTGGCAACAAGATACCGGATGCTCAACAGAAGAAAAAACCAAGACGCAAGTAGTG
ATTGATTTGCAAGACAACATAAACCTGGGGGGATATTATAAGGGCATAGTTTAATAGGTT
TACGCTTGTCTGGTTTAGCTTGGTAGTGGGTTGGTAATTAAGGAGTTTTGGGCTTGAATA
GATACTCATGATAGTGTACGGTTTAATTATTTGTTGCTGATCTGCAATGTTTCATTTGTT
TTTTTATGTTAGAAGGCTCCTCGTGTTCTTTGCCCTTTCATTTGTTTGCTCTATTATTTT
ATTTATTAAATTTCTATGTAGATCTACTAATTAATTTTGAAGTGCTTTTAATTTTTGTTT
AATAGTCTACATTGTTGATTTGGCTTGTCTAAACCGAGGTTTTAATAGTGGTCATGATGT
TTAATTTTAAAGTTTTTTGGATATCTGATTCAATATCCAAGCCTGTATCCGAAATTTCGG
ATTCCGGATACGGGTTCGGACAGTGAAATGAACTATCCGAAATTTTCAGATATCCGGTTT
TGAACACCCCTAATATTCAGTACACACGCTAGCTATTGGTTGTATAACATATCCACGAAA
GAGAATTCGTATATATTTAAGTGCATCCATTATTTAAACCTTTGAAGTCTGTGTATACAT
CCCATCTTTTTTATATGGCAAGCTAGTTGAGGACACTACTACTAATGAAACAAATCAACC
TTATTTCATACAGTCACATGTCTGGGATTTTCCTTCCATTACTTGTAGAGAGCATGAATT
CGTTCCAAATTCTGCAAAACTTCTTCACTTGAAGGCCTATCCGCGGGGTTGTTGGAAACA
CATCTTACTGCCAATGAAAAACATTCAGAAACACTTTGTAGGGAGTAGTTGTCTTCAAGA
CGTGGATCAATTATTTCCTTTACATTTCTTTTATTTGTGTGGATCCCTGTGGCCCAATCT
ACCAAGGTTTGATTCTCATGGAGGAAAAATACGCGTCGGCCTGTTATACTTTCCAATAAC
ATCACTCCGAAACCATAGATGTCACTCTTCGTAGTCAACCGGCCTGTAAAATTATTCAAC
TTACACCACTAATATGTTACACTAATTCAAAAATCGAGAATAATAACAAGGGAATGATGG
TTTATGAGAGATCCTTGTACAGTTTACCCGTGGAGAAAAACTCAAGAAAACTTTTGTTTG
GCATGTACTTGTAAACAAGCCAATTGTCCTAAGATGTTCTTCTCTGCCTGAACTCACAAA
TTTTATGAGTTACATTTAGGAAATAAGATTTATGAAACAAATCAACTTAGCATTGATATA
TACTTACTAGCCATTTATCAAAGGGTATATGCCTTTTAACCGCAACAGCAATTCCATCAC
GTTCTTTTGAAGGGGCCAATGTGTTCTGCTCAACCCATGCTAAGAACACCCTTCCCACAT
ATGTAGGCGGAATACGCACATGCATGCTAAAATTTTTTGTAGCTTTTTTTAAATCCGCAA
ACTTAACTTCTTTTAGAGTTGGGTTTGGACTTTGGAAATGAGCACGAACTTCTATCATCT
CTGGAGTCATACAAATAGTTAATTTAAATGCATGCTTAAGCTTTCCACCACCACACAAAG
TAATCTTTGGTTCGAATATGCATAAATATATATGTGATTTGAAGTTGTGAACCAGTTTGA
AGGGAGTGGCGGATCTATGAATTTTTCCCACCAGGTTCCTTTTGGTAGATTTTCACTAAT
TCTCACTATTTTTTTTTTAAATCATATAAAATTTCCACTATTTTTTTTTCATTTATTTCC
AAACTAAGGGGGTTCCCGGGAACCCCAAAACACCCATGGATCCGCCACTGTTTGAAGGAT
TACTGCCCATAGACATCTTAAATTATAAGTTTCTTAGGGTAATATGCTAGCATACATCCT
CCTAGCTACGCCCCAAGGCAAGCCCAATACAAAAGTTAGATCCTCTAATATTAAGAAACG
AAACTATCCCCCCTAAACAAGGGGCTTTTTTTTTTTGTAAATGGAACTATGGCCTTTAAC
TTCTTAAACAAGCATTTCATTGCACATGAATCCCAGAATTCCGGTCAGGGTTGTAGCGAA
TCTAAAAGAGTATCTCATACCATTGTCATGGTTAAAAGAATAAAAAGAAGTTAGTAGAAG
AAGTTATCAATTCCAAGCATGTGTTAGCTATATTATTTTAGTTACTTTTCCTAATTGTCA
CGTATGGCATTTTGATGTCTAAACTGATATCCAGTTAGTATATGTAAAGAGGGATACACA
CATACGTGCGTGTGTGTGTGTAATGCATATGCACAATTGAAGAAATACCAGACTTTTCTC
CTCTGGAGGGCTGTATTGGCTTTTTCTTGTGAGAAAATAAGCAACTCAAGAGTGGTGACA
ACCATATCCATGTTTGGGCGCTCTTCTGGCTTGTCGTGCAAACAATTCTCAGCGGCCCTA
ACTATCTGCACACTCAGTTTGCCTATCTGCACACTTAGGGTTTACCTACGCAGCGTATTG
GTCAATACGCAGCGTATAGGGTTAACCCAATACGCTGCGTATTGACCCATACTCAGCGTA
TATAAACCATGGATCTCAGTGCCTAATTACCAATCATTGCACAGAAAACAAGGTTTATAT
ACGCTGCGTATAGCTCTCTACGCAGCGTATATAAACCATTAGACTTTTTTGGGTCATTTT
GGTAGGTTTGAGGGATCATTTTTTCACAAAGTTTATATATGCTGCGTATTGACCAATACT
CAGCGTATGTAAAGGTCTGAAATGTCATTTATGCCCTTGTATTGAGGCTATACGAAGCCA
AATACAGGGATAGTTGTGTCATTTTTGTCTTATATGTTGCGTAGTGATCTCTAAGGAGCG
TATATAAAGCTCTATTTTTGTATTTTTTTTTTGTGTATTCCTTTGTTTATTTATAAAAAA
AAAGGAAAATAACACCCGATACGATACTATACGATACGATATAACACCCGTATAGGCCTA
GAGGTGTGATTTAATTCCCGTATTGACCTGTATAAGCCTATAAGTGTGATATCGTATCGT
ATAGGTGTGGTTTAGGTCCCGTCTAATCCTATATGCATATACAAGACCTATAGGAAACCT
ATACGAGACTTATACTACACTATACGATACGATACGATACGTTACTATACAATAACACTC
GTATAGGCCTCTATACGAGACTTATATACTATACACTATACGATACGATACGATGCAATA
CGTAGTATATGTCATGTATTGACTTCGTATAAGCCTATAAGTGTGATATCGTATCGTATA
GCGTCGTATAGGTCACGTATTGACCTCGTATAAGCCTATAAGTGTGATATCGTATCGTAT
AGGTGTAGTATAGATTACGTATTTACCTCGTATAAGCCTATAAGTGTGATATCGTATCAT
ATAACGTAGTATAGGTCACGTATTGACCTCGTATAAGCCTATAAGTGTGATATCGCATCG
TATAGCGTCGTATAGGTCACGTATTGATCTCGTATAAGCCTATAAGTGTGATATCATATC
GTATAGGTGTGGTTTAGGTCACGTATTAACCTCGTATAAGCCTATAAGTGTGATATCGTA
TCGTATATGTGTGGTTTAGGTCCCGTCTAATCCTATATGCATATACAAGACCTATAGGAA
ACCTATACGAGACTTATACTACACTATACTATACGATACGATACGATACGATACGATACG
ATACGATACGATACGATACGATACGATACTATACTATACTATACTATACAATAACACCCG
TATAGGCCTCTATACGAGACTTATATACTATACACTATACGATACGATATGATGCAATAC
GATACGATACGATACGATGCAATACGATAAGATAATTTAATTTAAACGATAACAATAAAA
TATATATGTATTATTTACGAATAATATTCTTTTTTTATAAATAACTAGTATTGCGACCCG
CCGCAATGCGGCGGGGATTCTTTAGTTATAACTAAGTCGATTTAGGACCCACACGTTATG
TTGAACTTGTCAAACGGGAAATAATAGACGATGTAAAAACGTTCACCCACACACGCACGT
TGCGTCATGTTAACTCGGAAAATTTAGAACGAAACGTAAAAACGTTAAACCAGAGACATA
CGTTGCGATGTGTTAAGTCACAAAATTTAGAACGAAGCATAAAGCGTAAAATTTGCGGAA
AATGAAAACAATAAAGGAACAAAGTTGAAAGTAAAAAAAGTTGTGAGAATATATCGCAAA
AGATAAAAGGTTTTGGGTTAAAAGTAAAACAAATAGTATAAGCCTATAAGTGTGATATCG
TATCGTATAGGTGTGGTTTAGGTCACGTATTAACCTCGTATAAGCCTATAAGTGTGATAT
CGTATCGTATAGGTGTGGTTTAGGTCACGTATTAACCTCGTATAAGCCTATAAGTGTGAT
ATCGTATCGTATAGGTGTGGTTTAGGTCCCGTCTAATCCTATATGCATATACAAGACCTA
TAGGAAACCTATACGAGACTTATACTACACTATACGATACGATATGATGCAATACGATAC
GATGCAATACGATAAGATAATTTAATTTAAACGATAACAATATAATATATTTGTATTATT
TACGAATAATATTCTTTTATTATAAATAATTTTCTTTTTTTTTAAATAAACAAAGGAATA
CGATAATTTAATTTAAACGATAACAAAACAATATATTTGTATTATTTACCAATAATATTG
TTTTTTATAAATAGTTTTCTTTTTTAATTTTTATAATTCATAATATTTATATTATTGTTT
ATTTTTATAATTTATATTTGTATTATTTACCAATAATATTGTTTTTTTATAAATAATTTT
CTTTTTTTTTTATAAATAAACAAAGGAATACACAATAAAAAAAATACAAAAATGGAGCTT
TATATACGCTCCTTAGAGGTCCCTACGCAGCGTATGAGACGAAAATGACACAACTACCCT
TGTATTTGGCTTCGTATAGCCTCAAAACAAGGGTATAAAAGACATTTTCAGACCTTTATA
TACGCTGCGTATAGGTCAATACGCAGCGTATTTAAAGGGTGGTAAAAAAATTTTTAACCC
CAAACCTGAGGTAAAATTATCTTTTTAACCCTTATAGTTTATATATGCTGCGTATTGACC
AATACTCAGCGTATGTAAAGGTCTGAAAATGTCATTTATGCCCTTGTATTAAGGCTATAC
GAAGCCAAATACAAGGGTAGTTGTGTCATTTTTGTCTTATATGCTGCGTAGTGATCTCTA
AGGAGCGTATATAAAGCTCTATTTTTTTTTTTTTGTGTTCCTTTGTTTATTTATAAAAAA
AAAGGAAAATAACACCCGATACGATACTATACGATACGATATAACACCCATATAGGCCTA
TAGGTGTGATTTAGTTCCTGTATTGACCTCGTATAAGCCTATAAGTGTGATATCGTATCG
TATAGGTGTGGTTTAGGTCACGTATTGACCTCGTATAAGACTATAAGTGTGATATCGTAT
CGTATAGCATAGTATATGTCCCGTATTGACCCCGTATAAGCCTATAAGTGTGATATCGTG
TCGTATAACATAGTATATGTCCCGTATTGACCTCGTATAAGCCTATAGTATAACGTAGTA
TATGTCATGTATTGACTTCGTATAAGCCTATAAGTGTGATAGCGTATCGTATAGCGTCGT
ATAGGTCACGTATTGACCTCGTATAAGCCTATAAGTGTGATATCGTATCGTATAGGTGTA
GTACAGGTCACGTATTTACCTCGTATAACCCTATAAGTGTGATATCGTATCATATAACGT
AGTATAGGTCACGTATTGACCTCCTATAAGCCTATAAGTGTGATATCGTATCGTATAGCG
TCGTATAGGTCACGTATTGACCTCGTATAAGCCTATAAGTGTGATATCGTATCGTATAGG
TGTGGTTTAGGTCACGTATTAACCTCGTATAAGCCTATAAGTGTGATATCGTATCGTATA
GGTGTGGTTTAGGTCCCGTCTAATCCTATATGCATATACAAGACCTATAGGAAACCTATA
CGAGACTTATACTACACTATACGATACGATACGATACGTTACTAAACAATAACACCCGTA
TAGGCCTCTATACGAGACTTATATACTATACACTATACGATACGATATGATGCAATACGA
TACGATGCAATACGATAAGATAATTTAATTTAAACGATAACAATATAATATATTTGTATT
ATTTACGAATAATATTCTTTTTTTATAAATAAACAAAGGAATACGATAATTTAATTTAAA
CGATAACAAACCAATATATTTGTATTATTTACCAATAATATTGTTTTTTTAAATAGTTTT
CTTTTTTAATTTTTATAATTCATAATATTTGTATTATTGTTTATTTCTATAATTTATATT
TGTATTATTTACCAATAATACTGTTTTTTTATTAATAATTTTCTTTTTTTTATAAATAAA
CAAAGGAATACACAATAAAAAAAATACAAAAATGGAGCTTTATATACGCTCCTTAGAGGT
CCCTACGCAGCGTATGAGACGAAAATGACACAACTACCCTTGTATTTGGCTTCGTATAGC
CTCAAAACAAGGGTATAAAAGACATTTTCAGACCTTTATATACGCTCCCTAGAGGTCAAT
ACGCAGCGTATTTAAACTTTGTGAAAAAATATCCCTCAAACCTACCAAAATGACCCAAAA
AATCTAATGGTTTATATACGCTGCGTATTGACCAATACGCAGCGTATATAACCCTTGTTT
TCTGTGCAATGATTGGTTGTCAGGCACTGAAATCCATGGTTTATATACGCTGAGTATTGG
TCAATACGCAGCGTAGAGGGTTAACCCTATACGCTGCGTATTGACCAATACGCTGCGTAG
ATAAACCCTAAATTTGCTAGGGTTTGGTGTGCCAATAGGCACTTTAGTGTGCCAATAGGC
ACACCCTTCTCAGCAAGTCTAATAAATTGCTCCAAACATTTTCGGTGTATTTCGCTCCTT
ATCTCTGAATCTACTATATAATCTAAATTCTCTTCTTTCTTAGTTTGGAACCATGCCACC
AAACCCTGTGGTTCCTGCTCACCAAGATTCTTACTCACTGCACGCCTCCTACACAACACT
TCCAGCAACAGCACCCCAAAAGCAAATACATCGGACTTCCTTGTAAGTTTTCCAGAATAG
TAAAAACTGGGATCCATATACCCAAAAGTCCCTTTGCAACTTGCATTAACATAATCAGAT
AGCTGGTTCGTTGGGCATGCTTTTGACAACCCAAAATCGGAAACTTTTGCAGTCCAGCTT
TCATGTAATAAAATATTTTCGCTCTTGAAATCTCTATGTATAACACCATAGTCGACTGCG
ACATTGTTGTGCAAGTATGATAACCCACGGCCTGCATCTAGGCATATGTTGAGTCGCCTA
ATCCAAGAAAGAGAGGTACCACGTTTATGGAGATGATCAGAAAGTGATCCTTTGGACATG
TATTCATACACAAGTATTTTCTCTTGTTCATGAATACAACAACCAATCAAGGACACAATA
TTACGGTGGCGCAATGTAGAAAGCATTTTAACTTCCGCTTCAAATTCTGCTGCCCCTTGA
CGTGACTCGGAAGCCAAACGTTTAATCGCAACAACAAGAAGACTTTCTCCATTGATCATG
TTACCTTTGTAAACCTTCCCGAAACCTCCCTTCCCGATTACTAATGATTCATCAAAGTTT
TCTGTTGCTTTGCGAATCTCTGAAAGTTCGATGAGACGGAATGGGTGTGGCCCTTGTACG
GAGGAGGAAGTGACGGGTACAGAGGAGGAAGTGGCAGGTTCAGACTCAATGCCATAAGAG
GTAACAAAAGACGCCATGATTCTTATGAGGGAGAAATGGGAATCGATGACCAGATAGATA
TTATGAGGATAAAGACAGGAAGGGAAGAAGGTGAAAAGTGTTGGAACTTGGAACCTAAAA
CTCTGAGGTGAGAAATGATGAATGACCGGTGGCGTATTTATAGAATTATAATCTTTGTAA
AGGGAGAAAGTAAAGAATTACTTGTTTTTAAGATGAAGGACCGGTGGCGTATTTATAGAA
TTATAATCTTTGTAAAAGGAGAAAGTAAAGAATTACTTGTTTTTTAAGAGAAGGACACTA
CTAGAAAATACACCTATCTTGACACGCGAACAATGACATACGCTCATATTATGACATTCG
AAAGTGTGTGTCAATAAAGAATTGTCATGGTTTACAAAATCCAATAAATTTATGACATTA
TTTTTTGTATGTCATCTTTTTAGCGTCATAGAAAAAAAAAACAAGATTATTTTATGACAT
TCGAAAGTATGTGTCAAGAAAAAATGTCATGGTTTACAAAATTCAATAGATTCATGACAC
TCTTTTTTGTGTGTCCTCTTTTTAACGTCATAAAAAACAAGATTATTTTATGATATTCGA
AAGTGTGTCAAGAAAAAAAAAGTTATGTTATATTTTCTAAATTAAATTTCTCAATTTAAA
ATTTTCAATTGAATCAATAATAAAACAACCTCTCGTAACTTCTCGCTCAACTCGCTACAA
AAAAGTGACCAGTAGGGACTAGGGACTGACATAGTATCACCATCTAGGACTGATTTATTC
GTTGTTGGTATGAAATACAAAATTAGGAGGGTGACAATTACCTCTATCGATAATTAAAGC
CCTTTTGACCGACTTTACCGAGAAACCGTTCTGTCTATCCTCAAGCCAATACCATGCATC
TTTGACGTTGGAGAGTCTGAGAACCTCACAACATTCCTTCCATTCCTTTAGCTCCTCATC
TGACCCAGTCTGTCTAGACCGGTGCTTCTACTTTTAATAATTTTATTTTTGAAAATGGAT
TAAGAGAATATGATATGAAAGGTAGAAAATTCACGTCCCTTAAGGATAACGATAACAAAC
TTAGCAAGATTGATAGAGTCTTGGTTTGTCACGAGTTCTTTTCTGAGTGGCCTGTAACAT
GCCTCCAGCCGATGCCGAGACTATTTTCGGATCATTGCCCTCTTGTTTTGATATGTTCGG
ATAAAAACTTTAGTCCCAAGCTTTTTAGATTTTTCAACTCTTGGTTGGAAAGAAAGGATT
TCGATGAGGTGGTTCATAAGGCGATTGATAATTTCATCGAGGTAGGGGAGCCTGACTAGC
ACGGGCGGTTCTTAGAAGGGCTGTGGCAGGGCCACGGTCCGGGCAAGTTTTTCGGCCGTA
```
