## Supplemental File S1 for "Fine mapping and genomic analyses reveal a tandem kinase-pseudokinase candidate underlying *Or_Deb2_*-mediated resistance to *Orobanche cumana* in sunflower" (part 2 of 5)

```
GTGCTAATTTTTCGCATTTCGATTGAAATTTTTTATATATACTATGTTTGGCCCGGGCTT
GCCCGGGTTTTTTTTAGTGCCCATGTCTTTCGGCCCTGGCACGTTCAACGGGCAAGATCC
GCCACTGCTGACGAGGCGTTAACGCAAAAATTAAAGAAGCTAAAGGAATGGAAGGAATGT
TCAACAAGGCCAGTTTTTGGTCAAGCTCCATTGGGCACACTGGGCACCCAAACTAAAACA
TGTCTATCAAAGTTAATCATGGTAAAACTAAGGGGCTGTTTGGTAGCCTTTTAATGACCA
TTCAGATGCTACCTCTTAATGGTTTAAAACCTCTGAATGAATAAGAGGTAACCTCGTCTG
AATGGTTAAGTAGTAACCTCTGAATGGTAAATCATCACATGTCACATTCTTCTACCTTCT
CATTGGTAAAATTCTTAATGGTTCCATTAAGAGGTAGCCTCTTAATGACCATTCAGAGGC
TACCAAACAGCCCCTTAGTTATAATTATATCACAGTAAAATTAAAACTAGTCAATCTTTT
TTCGAACGATCAACGAAATAAGAGCTCGGCTTCCCGAGGTAACCCAATACCCCGTACGCC
CGCGACGTTGACAACTCTAGGTAGCCCAAGCCAACATCGCTACTTACAGAGAAAACTTGC
CGCCTGAAAGCTCACTATGGTAAAACCCGGTTGGGATCAAATTCGAATTTGAGATCTCTG
GCTTGAAATCCAAATATTCAATTCCGTTCCAATGCCACTTAAACTATAACTTATTGGCTA
AAACTAGTCAACTTAATGAAAAAAAATTATATATATAAAAGATATAAAATAGTACCACGG
TTCTTTTAAATAGTAAAGTAACATTTTTACCACAATCATAAAAAACTATTTATTAGAATT
TTATAAGATTTTAATAATATTAGATTATAAACATTTTTGTATATATTATAATTTTAATAT
TTAAAATAAAAAAAATTCTATAATTTTCCCCATCAGATCTCCTCCCATGCTGCTTGATAA
AAACCTTTCCCGCCCCAAATTTCACACCCAATTTTCATCCCCTGATTTAAACATTTCATC
CCCAAAATGTTATGTTCTTTCTCCTTAATCAACTGCTCCCTTTTTTAACCCTAAATCAAC
TGCTCAGTTCTTTCTCCTTTTCGTGCAGAACCATCAATTTTATCTCTCTCCATCAATTTT
ATCTCTCTCCTTTACCCTAAACAAAACAACTGGTCGATCCACTAAAGCGGTTCTCAAATT
TACGTCATTTCATCATCAGATCTAAAAGATGGGCGGAGCAAAGGCTTTGTAAGGGGTGTG
GAGGCCCTTGTAATTTTTGTTGAAGGCCCCTTAGAAGTCATGGTCATGGAAATAGCAAAA
TTGAGTTATCTGCGCAATTTCAATCGCAATAGCAATCGTAACTCTTTGTATTTTCACTGC
ACATATGGTACTTCGCGGCGGCACGGCTTTGTTTGAGTTGGTTCGATTCCCGGTAGTTCA
TCTCTGGTATCCCACACTATGATTCGATTTTTAGTTCACTAATTTTTTGTTCTTGTGATT
TCACTAATTTCTGGTTCTTGTATTTTGGATCGATTGTAGTTTTTTTTTGTTTCTCATTTT
ATATTCTCAGTGCCCCAAAATCAGTTTATTTTTGTTTCAGTTACAGCAGCAGACATGGCG
GAGAAATGACTAGGACTCACAATCATCGATTAAGATTCCAATACTGCCTTTTTGTTTCTA
GTTTCTTGATTTTTGTATTGGTTTGGTGATTTTGGTTATTGAAGGTATACAATTTATTCC
TATAGTTAGTGTATTGCTTTGTTCATTGATTTTCATTCTTAATAGTTAGTGTGTTCGTAA
AATATATATGGTGTTACAAGTCTAAGTTCTATTTGGAATATAAGCAGATTGTTTTAGATA
TAATCAGCTTTAATTCCTTTTGTTTCTCGCCCAAGGTATATAGCATATTACTAGTTAAGA
ATGTTTGATAGGGGTGCATATATATATATATATATATATATATATATATATATATATATA
TATAGGGGAAGGTTCATTGGGGAACACTTAAAAATTGGGGAACAGCGGGGAACCGGCTCA
AACGAACTCCGATTGGACTCATTCCAGCGGCGTTGGAACCGGCTCGTCGAACCCTAACTA
AGATCTTTTAACCCTAAACTCTAAATCCTAACTCCTAAACTCTAAACCCTAAAGCTAAAA
AATAAGGCTAAAATCTAAGATAAACCGTACAATCTAAACTATAAACCCTAAAGGCTAAAC
CCTAAAGGCTAAACCCTAAGCTAAACCCTAAAGCTAAACCCCAAAGCTAAACCCTAAACC
CTAAAGCTAAACCCTAAACACTAAATCTAAACCCTAAAGCTAAACCCTAAAGAAAAACCC
TAAAAGCCAAACCCTAATATATTTAGGGTTTAGGGGTTATGATTTAGGGTTCAGGGTTAA
AAGATCCTAGTTAGGGTTCGACGAGCCGGTTCCAACGCAACTGAAATGAGTCCAATCAGA
GTTCGTTTGAGTCGGTTCCCCGCTGTTCCCCATTTTTTAAGTGTTCCCCAATGAACCTCA
CACTATATATATATATAGGGGAAGGATCCACTAAAAAGTGGATTTTGTCTAAGTAGCCTA
AGAAGGATTGTGATGGTGACATGTGGCACTCCTAATAAGTAGGAATGAAGGGCATTTTGG
TCCTTATAAATAGGAGTAAATATGACATGTGGCACCCCTTTTGTTTTTTAAAAATACAAC
AAAAAAATCTAGTACAAAAACATTTAGCACAAAAAATCTAGTACAAAAAATATAGCACAA
AAAATGTAGTACAAAAAAATATAGCACAAAAAAATCTAGTACAAAAAAATATAGCACAAA
AAAAAATCTAGTACAAAAAAATATAGCATAAAAAATTAATCAAAAAAAGTAGTACAAAAA
AATCTAGCAAAAAAAAATTGAGAAAAAAAAATTAAGACAAAAAAATCCAGCACAAAAAAT
TTAGCACAAAAATATTGTAAAAAAATATAGCACAAAAAAATGTTATACAACATAGAAATA
TATCACATTTTAGTGGGTTTTTTTAGTTTTCATATTTTATATAGCAATATGGTACTCAAA
TTAAAGATAAAAAGACGCTCGATTTTACGGTGAAATTTTTATGAAAAAATAATGTCGTAT
AAAAAAGTTATGTACGTTTAAAAAACGGGGGTGGAATATGCATGTGCCTTGCATGTGGAG
AGAGAAAGTCCATAAATAGGATTTTCCCAAGATACCCTTGTCCTCCTCCTTTCTCCTACA
TTTTCATCTTAACCATTGATTTGAAAAATGAATGGTTAAGATTCCTTCTCATCCTACTTA
GGCAAAATAAACTTTTTATTTGATCTTTCCCCTATATATATATATATATATATATATATA
TATATATATATATATATATATATATATATATATATATATATATATATATACTAGGTTAGT
TCCCCGTGTGTTACACGGGCTGAACAATCTAAACCATATAATAAATATTTCTTGTAAATG
TAAACCAATAATATGACAAAACAAATATTGAACCTAACTATATATAAATTTCTTAAATTA
AACTAACATACAATAACTAAAATTCCTATAATAAATAAATAAGATATTTGAGTGTGTTCC
CTTTTCATCAAACGAATTTTAAAATTTATGGTTAGATATTTTATTAAAAAGAACGACAAG
GGTGCTGGTCTTTTCTCCCACGTATTTAATCACATGACAACTTCAGGGGTCTAGTCCTAG
CTAGTCCTCGGTTAAGTCTCATTGCATTATGACAGTACTGAAAGGGGTGACTTCATCTGT
CCAAGTTTGAGAACTTGTCCAGTTATGTCTCATTGAATTATGAACTGTCTCGTGTGATTG
ACACCTTAAACCCCTTATATACTTTGAGAAAAATCCAATTTGTCAAGGAATACAGGCCGT
ATAAGATTACACAATTTACTTTATACGGGCCTTATATATGTTGGCACAGACTTTGTCAGT
TAATTTAATTCTACAAGTTTTTTCCATGTGTTATTATTAGAACCTATTTTTTTTAATCGG
GATATAAAATAATAATCATACATCATATCCATGCATATTTGATTGTATCAAGATAAGACA
TATTTTATATCCTATTCATCATAACCGTATTATAAAAGTCACCAAAGTATTGAATTCAAA
ATAATTATGATTTTTTTATAGAAGAGATTAAATTAAAATTAAATTAAAAAATAATTATCT
ATAAAAGATTAAACTAAATAATATTTAATAGGAGGATTATCTATAATTAATTATAAGAGA
TTAAAGTAAATAATAATTATCCATAAGATAGATAGCCTAATATGATGACAAGTGTCCCAA
ATATGGTTTCTTTTATTATATAGTATAGATATATATATATATAGGTAGAGGATCCTGTAA
AAAGTGCTCAAAGTGTAAGAAGTGTGAGAAGTGTATTATAACACTATATGTAATAATATA
TAACACCATACATACACCGTATAACAATATGTAACACCATATAATACCATATAACACTAT
GTAACACTATATATCATTATATAACAAATATAACACTATAGGTTGTCTGATAGAATGTCT
ATGATAGATGTATAGTGTTATATTTGTTTTATAATGTTATGTAGTGTTACATAGTGTTAT
ATGGTATTATATGGTGTTACATATTGTTATACGGTGTTTATATGGTGTTATTTAGTATTA
TATATAGCGTTATTATACACTTCTTACACTTCTCACACTTTAGGCCCTTTTTACACTATC
CTTACCCTATATATATATATATATATATATATATATATATATATATATATAGGATAGGAG
TTGGCCAGAAAGTCCAAATTTCCTAAAAAGTGTAAAAAGTTATAAAACACCATAATATCA
ACCATAAAACACACCAAAAACCCACAAATAATATGATGAAAATTACTAAAACATCATGTG
TGTGGGTTTTGTGTTGTGTTTTAGATGTTAAGGCTCTGATTGTGGAATGACAAATATTAT
TGTGTTTTATGTTGTTTAGCATTGTGTGTTTTATATTCATAGTTCTACGATGGTGTGTTT
GAAGTTTTTATGGACTATTAGAGTTTGAATATGGTGTTTTAGTAATATTCATTCTATTAT
TTGTGAGTTTTAGGTGTGTTTTATGCCTGAAATTATTGTGTTTTATGACTTTTTACATTT
TTTAGGAAAAACACACTTTCCGTAAGAACCCCACTCTATATATATATATATATATATATA
TTAGTTTAGTTATTTTATCATAATTTTATAAGATTTGTTATAATTATGTAAATATATTTA
GTATATTAAATAAAATTTATATAAACAATTGGCACAGTTAGGCTCACAAGCCGGTTTGAG
CTTGATAAGGGAAGCTCTAGTTCAACTTGTTTACCAAACATGTTCATTTTAGGCTCATTT
AAGCTGGACTTGTTTCAAGTTTTTTTTCAAGCCGATCTCGAGTAGCTCGTTTACACCACT
AATGCTTGATATTATTTTGTAGAAGTTGCATTTGACAATGTAGTTTGTAAGTAATATTGT
GAGTTCGAATTTGCTATGATTCAATATATTTTGACCAATCTGCTCTGACCTGAGGTTTAT
TTATATGTTTGCATTCATAGATTTATAACTAAGTAGTGAGAAACATGACATGTTTATAGA
TTCTAGGTTTTGGTTTCCCTTTATAGATTCTAATCTTCTATGTTAAATATTAAAGATGCT
TCTGGTAGATGAAGAAAGAAGGTTGTAGAAGATAAAAAAAGCTGAAGATCTTGTGGTAAA
TTTCAAATTTTCTAGTATAAGGAGTGGTTTTTTAATTTATAAATTGGTATGCAAGATATA
TTGTTGGTTACACTGTTGGTTTTCAATTTCTCTAGTATTGTTGGTTTTTTTATTTGGTTT
TTGGGAGACATTCATAAAAAAATTATTATCTTGATATTATTTGAATTAATTTGGTTTTTG
GTTTTTGTAGAAGGTATTGGGTGTTGGAAGTTTTGGACATTAAAACATATACTTGCTATT
ATCTTGATTCAATAAGGAATAACACAATCAATCCAGTGTTGAGGTAAATTATTGATGCGT
AAGTAAAGTACGTTATCGAAAAATTATATTATATTAGTATGACATATTTCTTAATGTTTT
TTAGGGAAATGGCCTTGTATGCTATACAAAGTGTCAATTGGGTTAATGCTAAGGTGAGCA
TTTATTTCTTATTGAAAGAAACATATCAATATTTTTATTTGTGTAGTGTCCGTTGTGTCC
GTTGAAATTGTAGCTTTAACTTTATCGACTGAATTGGAATCTTTAATTGTGTAGTGTGAT
CAGACGGGAGGTAGTGAATGCGGCTATTATGTGTTGAAGTTCATGAAAGAGGTGGTTGAA
GAAGGAATTGAAATATTTGCCAATGACAATGTAAGTACTATTTTTAAATGATTACTTTTG
GAGTATTATTAGTTTGTTAGCTAATTAGTTGCAAAACTTTTATTAGATCACCGAATTTGG
TTCATAATTTTGGGGATTTTGATGAGATTTGTATGTCTGATTTGCATAAAAAAGAAACCG
GGTAAAAAGATAACTAAATAACCAGATGGAATGCGAATATAATTGTGTGGATATCATCTT
TCAATCATATCAAAGTGCATGTATTTACGTTCTATAATTTAGTTTATCTAATTAATTGTT
TTTCATATCAAAGTGCATGTACTTAGGTTATTTATTTTGTTTTCTCAGGTTGGGGGAGGC
AAAGTGGTATACATGGATGAGGATATTGATGGAATACGTGAAGGGTGTTCGAGTTACGGG
GCAACGTTTATTTTTAAGTGACTATTTAAGATGTCGAAGTATGTACACCAAACAATATTT
TTTGTTAACTTAAGATATTTGAATTATATTTGACATATGACTATGAAATGAATTGTTTTG
GTATATGTGTATTTTGTTATGAAATGGATTTATATATTGTTTTGGTTCTATAAAGAAATT
AGAAATTGTAAAAAAAAAAAGAATTAAACAATGAAAACCATGAGACGCAATGCGTGTCAT
TAGAATGTGTCATAAATGAGTGTCATTAAGACGTGTCATTAAAGTGTGTCATTAAAACGT
GTCATTAAGGTGTGTCGTTAAAGTGTGTCATAAAAGTGTGTCATTAAAGTGTGTCATAAA
AGGATGACACACAAGTGCATGTCATCTTCAATTAATGACAGGGGCTTCCTTGACACTCTT
TTGTGTGTCATATCTACCCTTTAATGACGTGCAATGTGTGTCATTGAAGGTTTTTTTTCT
AGTAGTGGGACCGGTGGCGTATTTATAGAATTATAATCTTTGTAAAAGGAGAAAGTAAAG
AATTACTTGTTTTTTAAGATGAAAGACCGGTGGCGTATTTATAGAATTATAATCTTTGTA
AAAGGAGAAAGTAAAGAATTACTTGTTTTTTAAGATGAAGGATTGGTGACGTATTTATAG
AATTGTAATCTTTGTAAAAGGAGAAAGTAAAGAATCACTTGTTTTTTAAGATGAAGGACC
GGTGGCGTATTTATAGAATTATAATCTTTGTAAAAGGAGAAAGTAAAGAATTACTTGTCT
TCATATCTCTTGACTTTATTTCAAAGCTTATGCATATGTGAGACGAAGAACAAATGGACT
AACCGTTCATTTGATGAGCTTCTCGAGTTTTTGCAATCTTCACCTCCTAAAGGCAACAAG
GTTCCCCTTACACATTATGTAGCCAAAAAGATATTAACGAAGATTGTTTGAAGACCCGAG
ATTTATGGAACGATTCTACCAAGCTATGGATAAGAAGGAATCAAGAAAAGGCAACGAATA
TGACACAGACGAGGAGGGAGAATGATGTATTTGTATTAAATTTAGGGCTTTCAAAACTTT
AACTTAACCAATCAAAATACTTTTGTTGTAGGTTTATGTTTAAAACTTGGTGTTGCTTAA
AGTATTGTTTGCCTGTGGAAAACTAAAAGAAACAGCAGGTTACGGTAATTTTGCAAAAAC
TGGGATTAAGCAAGGAAAAAAAGAATTTTTTGACTTTTAGCGGCGACATTTGTCGTCGCT
GATGATATTTGTTGACGTGTGTCATGGATGGCTTTAGCGACCACAGAAGTCGTCGCTAAA
AAGTTAAAAGAATTAGCGGCGACATCTACTATTAGTAGTGACATGGCAGGTATTAGCGAC
GGTTCATTAGCGGCGAATTTTCACCGCTATTGCGAAAATTCTTTGCAGTGATTACACGAA
TTGAATAAATGTAAGTTTACATACTAAATAATAAAAAAAGTTATATCTTTAAGAACCCTG
TGTATTGTACGAGTTAAATAAATGTAATTTTATATACGAAATAATAAAAAAGTTATATTT
TTAAAAAGTCATATATATTACACGGGTTGGATAAATGTAATTTTGTATATTAAATAATTA
AAAGTTATATTTAAAAAAAACCTGTGTATTGTATGTGTTATACACTTGAATAAAATCTAA
TCTTACATACCCAATAATAAAAAAATATATCTTTAAAAACTATGTGTATTACACGGGTTG
AATAATTGTAAATCTCTATAGTAAATAATAAAAAAAGAGTTAAATGTCATTTTAGTCCTT
GTGGTTTGGTACATTTTGTCAGTTTAGTCCAAAGGTTTCATTTTCGTCTGTGGGTCGAAA
AAGATTTTCAGTGTTCCCATTTTAGTTCACTGGGTTAAACTTAATCCATTATTTCTGTTA
ACGAGAAAGGCAATTCGGTCATTTTATATGGCTGAATTGACCTTCTAGTTAACAATATTA
CATATAAAATGATCGAATTGTCCTTCTCATTAACAGAAAAAATGGATGAAGTTAACCCAG
TGGACTAAAATGGCAATGGTGAAACCTTTTGGACCCACAAACGAAAAATGAAACATTTGG
ACTTAACTGACAAAATGACCCAAACCTGATGGACTAAAATAACATTTATAACTCTAAAAA
AAGATATATCTTTAAAAAAACCTGGTGTATTATACGGGTTGAATAAATCTAATTTTAAAT
ACCAAAGAATAAAAAAAGTTATATCTTCAAAAAAGCTAATGGATATACTTGATATGTTAT
GGATTTGGTGATTGCGGAGATAGTTATTGAAAAGAAGATACCTTATTCACGAAGCAAATC
AATGGTCGTTTGAGTGATAAAATGTTGGTACCAATTCTGACAATTTGATTTACAAATTAT
GTAATAAAATCGATATAATAATTTTTTTAATAATGAAAATAATAATAATAATAATAATAA
TAATAATAATAATATATTAACAAGAAAATAAGAATAAATAATATATTAATAGTTTGGTTT
TCGAACACATAGCACTCCTTTTGACCTGATTGTTGCATCGAGCATCTCTTCTAGGATTTA
ACTAGCAATACGACCACAGCGCGTTGCAGCGCGAGTACATCGCAATCGCTGAATAGATTA
GTTCAAGCATTACGTGATGCCTTAACCATAAGAAAATGTACGTTTCGGCGTATCTGTTTG
AACTTGATGTAACCTATATAAGCATTTCGATTGAATCAACACGTAAAGTAAATCAAATAT
ATACCGTACAACCGTAACGTATTATACTGTGAAAGGAAAATGAATCACATGACCATACCA
GGTGATACACCACACCTAATCGTATGAAGATCACATTAAAAAGTTATATGTTGTACACGA
GTAGAGTGAAATATAGCTAAATTGCATACAAAGAAAGATAATAAACCTACCACAACTGCT
CTGACAATCTGGGATGCTCAGCCAAGATACGGAATATCCTATCTTCTAACAATGGGAATA
AATCTACCACGGTTGCATGCTCAACGACTGCTAAGTGAAAGCAAAGTACCCGCCAACAAA
CAAAAAAACTCAACCTAGCCCAAACCTACACGAAGGCATTCAATTTAGCTATATGAAGTA
TTGTAAAGTGTGTTTGGGAACATTAAGAGTAGTGGGTGTTATAGCACTTGCATTTTGCCA
CCTATAGCCGGTGACAATAGTTCGTGTGATTAAAAACTAAAGAGATTAAACCATCAAATG
CAAATGCCATGTGCAAGATTTGATTTGGAAACTAAGTCGCATTATAAATGATGTAATTTA
GTTTGACAATTATCTCACATATCTTTAAGGGAGTGGTATGGCAGCTCACTCGTGGAATCC
CTTCACTAGTTGGTTCCTGTCCCCAAAAATATGATATGTTTGCTCAACACATTTTGATCT
CGCTTTTGCACACGTTAAAAAATATTAATAAGGCTACTATTAAAGAGCTCAGTACATAAT
AATAAATGGTAGAATTTTTTCCCAAAATAAAAAAAATTGTGTAAAGACAAGATCATATTT
TCGCTGTTAATATGTAAGTAATATAGACTCAAGCTAAATCAAAGAGAGAGAAAGAAAGAA
CCATTCGGAAATCAAACAAACGAAATGGAAAGAATAGGAATGAGAACCTTAAAACTCTAT
TTCCTTTGTATACATACTCTATAATTAGTATGCATGAGCAAACGTTTGTAATACATAGAA
ATAAGCAATTCCTCGCGCGCGGTTCACTGTTACTTAAATTCAAGTAGAATACAAAGCACA
TGAGACCGCACACACACCTTCGACAACACTTTATATGACTATCAAACTACAATATTAAAT
AAGGTTCAACTCTTAAAATACGAAATTATGTTTAGTTCTTACCATTTTTTGTGTAACTTG
AAAAGTGGTTGCAGTTGTGAGCGCGAAAATCAGTCGGTCTCAAATCCTCGATTGGTAAGT
GAAAGAAGATGCATGTTGATCATCGAAGCAAGCAGATTTCAAGACCGTATTAAATCACTT
TATCATAAATTAAACTTTTGTATCTAAAATTTAGATTGAAAACAATAAGGTTTTATTAAC
ATATGTAAAGAATTGTAGATGAGAAATGCAATGACATATTGAAGAAGTCAGAGTTGACCG
AGAAAGAAGGACCAACGTTAATGTTTACGTTTACGTTTACGTTGGTAAATGAAGATCCAA
TAATATCGCACACTTAGTTTTATTTTTGACTATTTAATGCAGCACCAGTAGGTTAATAAT
TCCAGTTCCATTTGTCGAAAATAATCATTCTATTTACCTTTCAGTTCTGCATGTATTTCC
AGTTTAATGATCAATAAAGTGTGCTGATTAGTTATCATTTTCTTTCTGTTCTTGTGTCAA
ACCACCTCTGCAGAGCTTGTGTTCTTGATCCAATTTTTTATGCCCAAAATAGTCCGATCT
CAAACCATGAATGTTGTTGCTTCCACTTCTTCGAATCCCCCAAAAGAAAATCCTTTCCCG
TTTCAATGTCCTACCCTTACCTCTTCAAACTACCCAACATGGGCGATCAAGATGGAGGCC
ATTATGGATGCCCAAGGGTTATGGGAATCCATAGAACCACAAGCCGGTGTGGTTGTGGAT
GAGAAAAAGAGCAAGACGGCCCGAGCCTTCATCTTTCAAGCAATACCGGAGGAGATCCTA
TTGCAAGTTGCAAAAAAGAAAACAGCCAAAGAAGTGTGGGAATCATTGAAGACAAGGTTT
GTCGGAGCAGAACGGGTTCAAAAGGCTCGCTTGCATACTCTTAAAAGTGAGTTCGAGTCA
ATGCGAATGAAAGACGGAGAGTCCATTGATGATTATGCCGGAAAGTTATCCGGTATGATC
TCGAAGTACAACAGTGTGGGTGCCGTTTTAGGGGACGAAGAATTGGTAAGGAAGTTGCTT
GATACCGTCACGGATAAGTACATTCAATTGGTGGCCTCAATGGAACAATATTCAGATGTC
GAAAAGATGCCATTCGAAGAAGCCATAGGTCGGTTAAAAGCCTATGAGGATCGATTAAAA
CTTCGACAAGGGAGCTCTACCGGTGAAAGTTCGTTACTCTTTACGAAGGCGGAAGGGTAT
CAAACAACAGAGGGTTTAATAAACACTGTTTCGGGCGTGGTCGTGGGCATACAGATGATG
ACAAAGGTGGTAGAAGCGGGTCACGAGGTGGTCGTGGTTCCGGTAGAGGCCGGGGTGGTC
GTAACGGAGGCAAGTTTTATCACGAAGGGAATAGAACGTATCACAAACCACGTGACAAGA
GTCACGTAAAATGTTTCGAATGTAACAAATATGGTCACTATTCCTCCTAATGCAAGAATG
AGAAGAAGCAAGATCCAGAAGTACATTTAACAAGAGAAACCGAAGACGAACCCACCTTGC
TACTATGTGTCTGTGGTGAGGAAGCCCAAAAAATGGTCTTGTTAAATGAGGAAAAGGTTT
TTCCGAAGTTGCACGAGAGACGAAACGGGTCAAACGAAGATATGTGGTATCTTGATAATG
GAGCAAGTAATCACATGACGGGAAAGAAAGATGCATTTGCAGAATTGAATGAAGCTGTAA
CGGGTCAAGTTCGGTTCGGAGATGGATCAAAGGTCGAGATTCGAGGTAAAGGTTCACTTA
TGTTTAGTTGTAAAAATGGTGATCAATTGCTAGTTCCCGATGTGTATTATATACCGTCAT
TAACTAGCAACATTTTGAGCCTGGTCAATTAACAGAAAATGGGTATGATGTGTAGATGCA
TGATGAGTTTCTAAGGGTGTTTGATAGCCACAAAAGACTTGTGATGAGGATCCAAAGATC
ACTAAACAGATTATACAAAATAGTTTTAAAACTTGCCAAACCAATCTGTTTGAAAGCTAG
TCTAGATGAGGAAGCATGGGCATGGCATGCAAGGCTAGGCCATGCTAATTTTCATGCTAT
AGAAACAATGGCAAAGAAGGGACTAGTGAGAGGATTGCCATGCATCTCGCATCCCGAACA
ATTGTGTGAAGCCTGTCTCGTCGCTAAACAAACTCGAAAAAGTTTCCCAAAAGAAGCAAA
ATGGAGAGCAACGAAGCCATTGGAGCTATTGCATGCTGACCTTTGCGGTCCGATAACGCC
ACAAACATGGGGAGGTAACCGGTATTTTCTTTTGATAGTTGATGATTTCAGCCGTTATAT
GTGGGTATATTTGTTAAAAACAAAGAATGAAGCATTTGAAAAATTCAAGTTTTTCAAGAC
ACAAGTCGAGAAAGAAAGTAAATATAAGATCAAGACGTTAAGAACGGATCGCAGAGGGGA
GTTTAACTCACATGTTTTTATAGATTTTTGTAACCAAACGGGTATCAAAAGACAAACAAC
GGCTCCCTATACCCCACAACAAAACGGTGTTGTGGAGCGTAGGAACAGAACAGTGCTCGG
AATGACGCGGTCCATGCTAAAGTCAATGAATGTGCCTGAACCATTGTGGGGTGAAGCGGT
ACGCCATGCGGTTTATTTAGTCAACAGAATAGTGACGAAGGCAGTGAAAAACAAGACTCC
ATATGAGGCTTAGATGAGGAAAAAGCCGAGCCTAAAATATCTAAAGTATTTGGGTGTGTT
GGGTATGCTATGAAGCTAACTGGGCGATTTCAGAAGCTTGAAGATAGAAGTCAACCTTTG
ATTTATTTAGGAAGGGAACCAGGAAGTAAAGCATTTAGATTGTTTAATCCAAGGGAACAA
AAGGTGGTGGTTTCAAGAGATGTTATTTTCTATGAAAACAAACAGTGGAATTGGAAGTTT
GAGAAGTCTTTGTCACCAGAGGACAAAACTTTTTCAAGTTGGTACTATGCACAGGTTGAT
GGAGATAAGATGGAGCATGGGAATAATAATAATATTGGCGGAAATTCTCAGTGGGACCCC
AGCACTCCCACAACCGAAAATTCTAATATTTTATCTAGTCCTGTGCATGTTGCAGGTACA
TCTCAAACAACCAGCCCTATACAAGATAACTCGAGCAGCAACAGGTCATATGAAGCCTCC
CCAGCTTCATACGATGACTCGCCATTTCAAGGATTCAGATCGGTTGACGAAGTGTATGAA
GAAACAACAGCAATGAATGAACACGAGGTCCACGATATGTATGAACGGGATGAGTTGTTG
TTACTAAATGATGAACCAAGTTCTTATAAAGAAGCATCAAGCGAAGAAAGTTGGATGAAG
GCAATGCAAGCTGAGCTAGATTCAATAGAGAAAAACCAGACTTGGAGTTTAACCCAGTTG
CCTCCCAACCAAAAGGCGATAGGGTTAAAGTGGGTTTACAAGTTAAAAAAGGATGCACAC
GGGAATGTAACGAAGCATAAAGCTCGATTGGTGGCGAAAGGCTACGTTCAACTTAAAGGT
GTCGATTTTGAAGATGCTTTCGCGCCCGTAGCAAGGATGGAAACGGTCCAGTTAATCATT
GCAATGGCTGCAACAAAGGGTTGGCTTATTCATCATTTGGATGTCAAGTCGGCGTTTTTA
AATGGCGATCTCCAAGAAGAAGTTTACGTAGTCCAGCCGGATGGTTTCAAAGTTAAAGGA
AAGGAACACTTGGTGTACAAGCTTCACAAAGCCTTATACGGGTTGAGAGAAGCACCGAAA
GCTTGGAATTCGAAGTTGGATAAGACGTTGAAAGAACTTGGTTTTAAGAAGTGTATCCAT
GAGCAAGCAGTATATACAATGAACAGGTCAGGTTCAATATTAATTGTTGGTGTGTATGTT
GACGACATAATCGTAACAAGGTCAAATAAAGCTGATGTTGATAAGTTCAAGGAAAGGATG
AAAACAATATTTGACATGAGTGATCTTGGCTTATTGTCTTACTACTTGGGCATTGAGGTG
CAACAAAGTAGTGAAGGAGTAATCCTCAAACAGTCGTCATATGCAAAGAAAATTCTGAAA
TTGGCAGGAATGGTTGATTGTAACGCGGTTCAGTACCCAATGGAAAACAAGTTGCAGATG
ACCAAAGAAGGAGAGGGCACAGAAGTTGACCCGACTCACTACCGAAGGCTCGTAGGGAGT
CTTCGATATTTGCTGCACACGCGACCTGACCTTAGCTACTCGGTCGGAGTAGTGAGTCGC
TTCATGGAAGTCCCTAAAGAGTCACATCTCACAGCCGTAAAGCACATAATTCGGTATATC
AAGGGTACAATTAATAGTGGGTTGAAGTACCAATCCGGGGGAGATGAAACATTGGTCGGA
TATAGTGATAGCAGTTTTGGCACCGATATTGAAGACCGAAGAGGAACGACGGGTACCGTT
TTCTATTTGTCAAACAATATGGTTACGTGCTCTTCTCGAAAGCAACGTACAGTGGCACTA
TCCTCATGTGAAGCGGAGTTTATGGCTGCTACAACCGCTGCGTGCCAAGCCTTATGGCTA
AGGAATCTCGTTGGTGAAATGATTGGAAAAGAGCCTCAATGTGTGAAACTGTTGGTCGAC
AATGAAGGCGCAATTGCACTAATGAAAAATCCCCTTTCAGTTCTGCATGTATTTCCAGTT
TTATGATCAATAAAGTGTGCTGATTAGTTATCATTTTCTTTCCGTTCTTGTGTCAAACCA
CCTCTGAATACCAACAATGGTTTCATGAAAATTTTTGACCGTGTAAATCAATAATCTAAC
ATCGTTGTATAGAATACAAACTACCTAACCCGAACCCTAACAAACTTGGAAATAACATAT
CATTCACGTTTACAAATAAAATACAAGTACATAAATGAAAACACGATCATAGCTAGTAAT
ATAAATCAAATAACGAAAATCACAAAGCACAACAACGTTAAATCATGTATGTGATCGAGA
ATTGACCTGTTATTTTAGGGTTTTGAACAATGACAACAAGATAAAGCCGTGAAAAACAAA
GATTGATGGATGAAATAGTTGCAGAGATTAAGTAGAGGAGCAGTGAAGATAATAGCGCAA
TAACATCAGGAGGCAGAGATGACGCCAAGAAAACCTACTTGTAATGCCCCTACCGATTAC
ACTCGTTGCAATTGATGGTACACCTTCCCCCATCTCGTTTGGTGAAGCATCAGTGGAGAT
CAAAAAAGTTACAGATGTCGGTGAAGTAAGTGGTACCCTCTCTTTCTATGGGACATGTAT
ATAGTGAAATAGATGTGGCAAAGGAGAGCAACGGCACCGCATGAGGGACTGATGAAAAGA
AACAAACAGTTGTAGAAGGCTTAAACCGTAAAAAAGCAAAGGACCAAAATCGTAAATTCG
ACCGACATTCATTCTTAAGATATAGATAATTGAAAACCCGGTTAATCTCTTAACATCATA
CTTAGTTAGAATAGATTATTATATAGCGGTTATGAACTACGAGGACCAAAATTGACAAAG
ACAAAGATGGTAACTACCATCATTAACCGAAAGGGTATGTCCCTTCCCTCACTTCAACTC
CTATCGGTACAAGGGAAAAGGAAAGGAGACGCACTGGTTGAAACGAATGGACAGGAAACA
ACGTGACTCTTCAAGGTTTAATCACAACCACACATCCAAGAGACGTGTCTTTTCACGAAG
AGACACAACTCTTCACTCGTACCCGTAGAAAACTATAAATAGGATAGAATGTTTCATTTG
TAATCACTACATACTCTCATTCGATTGTTACATACATTCAAGTTATTGTTTATGCAAGTT
TGTTTAATCACGCTCATTCTAGAGATCAAGATCCAATTCGGGCTAACAAATTGGTATCAG
AGCATCAGGCTCTAAGCGTGGGAATCGTAAGGCATCGCAGGGAATTCGCGATCAGGTTTC
ATTTTCGTTTTAATTCGCAAAAGTTCGTTTCAGAATTTTTTTATTTTCGGTTCTACTATA
ATCGGTTGAACCGAAGGGTTAGGAATCTAGGGTTTGTTTTTTATTCCGGGGTTTAGTGCG
AATTAGATTGTTTTGGTTGTTTGATTGTTACACGATTCGGGTAATCGGGGTTTATGAGAT
CTATTGAAACCAAGAAAATAAAAGTTTATTAGAAGTGAAGATTGTTCGGCAGGAAGATAT
GTCAAGAACACCCGGACAAAATCCAATTATTATACAGAAAGAAGGAAATTCTCTTTCCCA
GTTTCAGTGTCCGATTCTGAAACCAACAAACTATACGGTTTGGGCTATTCGTATCAAGAC
GATTCTTGAAGCGAATGGTTTGTGGGAAACGACTGAACCGGCAGAAAATGCAACAGTAGA
CACCAAGAAAGATAAGTCTGCAATTGCATATCTATTTCAAGCAATACCAGAAGATGTTCT
ATTGCAAGTTGCAAGTTGTAAAACTGCAAAGGAAATTTGGGATAATCTAAAGGTTAGACA
CATTGGTGTTGATCGGGTACAAAAGGCGCGTATGCACACGCTATTATCAGAATTTGAATT
GTTGCAAATGAGGGATGACGACACTGTTGATTCGTTTACCGCAAAGATTAATAGTATCGT
TACCCGGGCAACTGAAGTAGGAACGACATTGAGTCAACCGACTCTAGTACGCAAAATTCT
AAATGGCGTACCAGATAAGTTTACTCAAATCGTTGCCTCCATGGAACAATACTCCGATCT
AGAAACTATGACGCTAGAAGAAGCAGTCGGAAGATTAAAGACATATGAAGAACGGCTCAG
GTTAAAGAAAGGAAATCAAGGAGAAAGCCAAGATAGGCTTATGTTCACACATAATGATAA
CACCAGAGGAAGGCAATCTGGAAACCGCGGTCGTGGTAGATTTAACCAAACGCGTGGAAA
TTGGCGAAACAACGGAAATAGGCAAAGTCCCAGAAACGAAGGATCTACATCTAGATCTAG
AAATGGAAGTTCTAGAAATTGGAGAAAGTTTGCAAGAACCGACCTGAGTAAGATCCAATG
CTTTAAGTGTTAGAAGTTTGGACACTTCAAGAAGGACTGTTCTGAGAAAGACGAAGTACA
AGAACATTCAAACCTCGTCGAGGAAGACGAAGCACCCGTACTGCTAATGGCAATACAAGA
AGAAAATGTTGTTCAAGAAAGGGCTCTGCTAAACGAGGAACGTATAAAACCAACAAGTTA
CGCCTCAGAAGATAAAAATCTATGGTACTTAAACAACGGGGCCAGCAACCACATGACAGG
AGTGCGAAGTCACTTCAAAGAATTAGATGAAACGGTGACAGGGCAAGTACGATTCGGTGA
TGGGTCACACGTAGATATTAAAGGCAAAGGTTCAATACTACTGGAATGTCTGAACCAAGA
ACAAAAGATTGTTTCACACGTATACTACATTCCAAGTCTGAAAAGCAACATATTGAGCCT
CGGACAACTTACAGAAATCGGTTGCAAAGTGGTTATGGACGGAGATCTACTTACTATCCG
AGATCGAAATAGAAAGCTACTAATGCGAGTCAAGAGACTGAAGAACAGGCTGTACAAAGT
CAAACTGAAGACTGGAAAACCAATCTGCCTACTATCAAAGACCGAAGATATAGCATGGTT
ATAGCACGCAAGGTTAGGCCATTTACACTTTGATGCTATTAAGGAAATGACTCGTAAGAA
CTTGGTACATGGAATTCCTCAAATAAATCATGCCAGTCAAATCTGTGACGCATGCTTATT
AGGAAAGCATAGTAGGGCACCATTTACAAATCAGGCAAAGTTCAGATCATTAAAACCTCT
GGACTTAGTCTATGGAGATTTGTGTGGTCCTATATCCCCACCAACACATGCTGGGAAGAA
GTATATATTCTTACTTGTAGACGATTATACTCGCTACATGTGGGCATATTTACTAACTTC
CAAGGATCAAGCATTCGAAACATTTAAGGAGTTCAAAGAAAAGTTGGAAAAGGAAGCGCA
GACCAAGTTAAAAATGCTAAGGACGGATAGAGGAGGTGAATTCACATTGGCTGAATTCAA
CAAGTATTGCAAAACCAACGGCATAGCAAGACAGCTTACAGCACCATATTCCCCACAGCA
AAATGGAGTAGTAGAAAGGCGAAACAGGACGATGTTATCCACTACTCGCAGTATGCTAAA
GGCAATGAACATGCCACAGAATTTTTGGGGTGAAGCAATACGACACACGATATACATACT
AAACAGGGTTCCAACAAAAGCCCTGGTAAACAAGACACCATATGAAGCATTGAAAGGAAG
GAAGCCAAATTTAGAACACTTGAAGGATTTTGGCTGCACTGCTTACGCTAAAGTACTACC
ACTTCAACAAAAGAAGTTAGATGACAGAAGTGCACCTATGGTTTACCTTGGAATAGAAGA
AGGATCAAAGGCATACAAATTATATGATCCAGCAAAAAAAAATACCTTGGAATAGAAGAA
GGATCAAAGGCATACAGATTATATGATCCAGCACAAAACAAGATATGTGTCAGTAGAGAT
GTAAAGTTCATGGAAGGTCAACTGATGTGCGTGAAGTGTGTTATATTTTAGATGTATAAT
TTAAGCCCTTTTTACACTTTTAGCCAAGTTTTAAATTTATAAAACACGATATTTACTAAC
ACTAAACACACATATGGGCAAGTGCACCCATCGTGGACGTAGTATAGTGTTGGTAAGATA
CCAAGGTCGTCCAAGGACACAAGAGCTTTTCCGGTTTATCCTCAACGTCTAATCAAATCA
AAAAGTTAGAAAATGTTTTAAACTAAAAAAATAAAATCTAACTAAATGCTGAAAAATAAA
ATAAAATAAAAACAGATAGACAAGATGAATCACTTGGATCCGACACGTGTATTAGTATAA
CCTTTGATTATTTTCGCACTTTTGCACTTGTTTAAGAGATTATCTTAGTTATTGTAGTAG
GCCCCTCTTTTGAAGGCGACGTTACCCTCAACCCAGTAGTTTGAGTCAGCAAGGATACAA
TCCTAAAGGGTCAGATTATTGAAAGATAATGAATTAAGTTATTAATGCAAATTATGGTAG
GCCCCGCTTTTGGCGGTGACGTTACCCTCGGCTAAGTAGTCTGAGTCAGCAGGGATACAG
TCCTAAATAGCCGGGTTATAGTATTAATAGTAGTTAACTTATGAGGGGGTCAAAGAGTTT
GGATCCCCGCCATCCAATACCTATGGGTATTGAAGGAGATCCTACTAAATTTGACCCAGG
TCCCAAGCAGGACCTCTAAACGCTGAACAAGGGCAAGACCCTTACCAAACCGTTCCCTTA
ACCCCCGACCGGGTAGCCAACATACCTCCATATAGACCGTGGAGATATGAATGGTGAAAA
TCTTTTATTTTATATAGACAGTAAAATAATGCCAAGACACCACGGACAAACGATAAGGAA
AGATCACCTTCAACATAAGTAACTAGTTATTAAAGTCATTAATACAAAACCAAATAAAAA
GTGCAAAAGATTAAAAATAAAAAGTATTATACTAAACACTTGTCTTCACCAAGTGATGTA
AGAGACTTAGGCAAACATGGCCTTGATTGTCAAGAACTCTTACGATCAATCTTGGATCCC
GAGACGACTCACACACTCTATGATGGACAATGGATGATGGTGGTGGATGATGGTGTTATG
GTGGTGGTGGGTGGTGGATGAAGTGTGAGAGAGGTGGTGTGCCAAGGGATGAGAGAGAAT
GAAACCAAACTCCTCTATTTATAGGCTGAACAGAGCGCTGGACACGGCCCCGTGTCCGCT
GGACACGGCCCCGTGCCCGTCTGACACTCTCTCTCTTCATTAATTGTAATTGCGAATTAC
AATTAATGCGCCTGCTGTACTTTCACCACGCCCCCGTGCTCGCTGGACACGGCCCCGTGG
TGAGCAATGGAAGCTTCTACTGGTTTGTCTTTTCTGCTGCTTCCTGGGCACGCCCCCGTG
TTCGCTGGACACGGGGCGTGTTCAGTCTCTGTTTCTTCTCCTTTGCCTTGGGAGGTACCG
TTGAGGGTCCGGGCAGTCCACTTTTGTTCCTTTTCTTGTATTTATGGTAGAATTAGTAGT
CTTTTTCCTTCTTTTGTGATTTTGAGCTCATTTCATCCTGAAAATACAAAAGGAAGACAA
AAACACTCTTTTTCCAACATTAGTACTTAAAAAGGGTTAGTTTTATGCCTTAATTGATGT
GATTTATATGTTGCATTTTACACACATCAAATGCCCCCACACTTGAACTTTTTCTTGTCC
TCAAGCAAAACTCTTTAAATGTGGCTTACAATCCCAAATGGAATAGGTAGAAGAGAAGTT
TTTAGCTTGTCCTAGAGTGTCGGGAATCCAAGGTTTTTATAGGTTTTATTTTTATTTATT
TACAATCCTATTCGTTATGATTTATTTTGAACTTTTCATAAGATAAATTACTTATTTGGG
CATAACATGCCTTATTAAAATTCCATTTATATACAAGTTCACATACCTCACGGGAGATCA
CTCAACACTCGGCCGAAGGTGTATATTTTAGTGAATCACTCGAGAGCGGCACGGAACTTA
CGTCTTCCATAGGCTTGCCAAGCGATCAATCCTCCTCCTTTTTAACTTTTTACCTTTGTA
AATATCAAGAGGACTTTTGGGGTGAAGGCTTGGGTTTAAAGGTGGGTGGTTGGTTAGTGG
TTAGTAAAAAGGGCGAAAATCGTAACAAGCGTCGGTTTTCGTAAAATACCTTGTTGTTAG
TGACTTATTATTTTTGAAGTATTTCTCCAAACAAGCTTTTATATAGCTTTTGTTTGTTTT
TGACTTCATCATCATTTTTTTTTTTGATGTCACATGAAAGGGCAAGTTTACGAAAAACCG
AGCTTGTTACTAAAATAAAAGGTGAAAAATGAAAAAGGTTTTTGGTGGGTAAAAATGGTT
TTTGGGGGAATGAAATGAAAGGTTTAGGCTCAAAGGGGTTTTCTAGGGGGATTTTGGGTA
GGTAAAAAAAAAAATGAAAAATAATGGTTTTGAAAGAAAAATAGTTAGTCCTAATGCCTC
CATCATTTACTTACTTGGGTTTAAGTTGGTAAGGACCGGGAATGTATCGTCGTGGCAAGT
TCTAGATTTGTAAGGACCGAGCGGCTATTCACACAAGAAACGAAAAATGAGCATTTAATC
TAAATATGTGTATTTTTATGCTCAATAAAGGCTCAAAACTCACTTTTGTGGGAATGGGTT
TTTAATGTGACCAAGCATATATAATCGAATTTTTAGCTAGACTTGTTATACCGTTTCATA
ATTTTCTTATGTTGGTTTTTTTTTATCACGACGCTATCGGTTGTAAACTTGTAAAAATAT
AACCTTTTTAGAACTTGTTATCCCCAACTTAAACTAAGACAAGTAAATAAAAAAATGAAA
AAATTTTTTTTGAAAAAATTTGGGGTGTTTAGCGGTTCCAATAGAGTTTTGTGTAAGGCT
TGTGTTTAGGATTTTGCAAAATTTCAAGGTTTTAGCATCCCCCCCACACTTAAATTACAC
ATTGTCCTCAATGTGTCCAAAAATAAAGTTTTTGGTTGATTAGAATGTGTAAAAGTGGGT
TTAAAAACAAAGATTTGTGTTACTGGCATCCTGGACACGGCCCCGTGTTGACCGGGCATG
GCCCCGTGGTCAGGTGCCAGTAACAAAAATTAGAGAATTGAAACAGAAGCCTGGACACGG
GGGTGTGTCCGCTGAACACGGCCCGTGTCCAGTTACCTGAACTGGGTGATTTTCTGCAGG
GGGCTCAGCACGGGGCCGTGTTGGTTGGGCACGGCCCGTGTTGAGCCTTCTGTGATGGAG
ATTTTTGTCTGTTTGCTCTGTTCCTTGTGCATGGTTCCATTTTTTTCTCGTTCCTTTTTC
ATCCATTACCACCATGAGTGTGTTTTATTCTGCAAAAACTAAAAGATTAAACTAAACTAA
GGATAGATCCGCGGAATGCCTCCGTGGTGCGCCACGTTTATAAGGGTCCTTGGCTAGACC
CGATTCCCGGTTATATATCGTCTGAGTGGAGCGCCTTGCTTCCCAAGTTACACCGTCGGA
GAGCGGCATCCAAGCTTGAATCAATAACCTTCATGTAATTGACCGGGTCGTCGTCCTCTA
CTCTCTTCCCAACTCCGAACTTCACCTCATCGTCCCCATACCTCAAAGTCAGTGTCCCGT
CATTCATGTCTACCACTGCTTGTGCTGTGGCAAGGAAGGGCCTCCCTAGGATAAGGGGGA
CCTCGGTGTCTTCCTCCATGTCGAGTATGACAAAGTCAACTGGATAAACGAATCTGCTTA
CCTTTACCAAGACATTTTCGATGACACCTTGTGGGAACTTGACTGATCGATCAGCGAGTT
GTATGCTTATTTTTGTAGGGCTCGTGGTTCCCAAGCTAAGCCTTTTGAACATCGATGAAG
GCATGAGGTTAATGCTAGCCCCTAAGTCGGCCAAGGCATTGCGAACGCGTGATTCCCCTA
TTGAGCATGGAATCGTGAAACTTCCGGGATCGATTTTCTTTTGGGGTAGTTTATTGAGTA
CGAGGGCAGAGCATTCTTCGCCTAAATTAACTAATTGCAAATTTTCAATTTTCTTTTTAT
GTGTAAGGAAGTCCCTCATAAATTTAGAGTATTTGGGCATTTGGGTTAGGACTTCGATAA
AAGGAATATTGACATGCAATTGTTTTAACAGACTTTCGAATTTTGCGAACTGCTCATTGG
TCTTTTGACGAATTAACCTACCGGGGTACGGAACTCGAGGAGCCTTGGTAGGCTCTGGTG
ATGGGGGAGAGTTCTTTTCCTGCAGATGTGTTGGCATTGTTTCTCCGTTGCTGGAGGTAC
TTCTGCAGGCCCTACGGTGCGGTTTCGTAGTGTGATGAGGTGAACTTGCGCCTTTGGGTT
TGTTTCGGTATTGCTAGGTAATGCGCCTTGTGGTCTCTCGGAAATATTTTGCGCTAGTTG
ATTTATTTGTTTTTCTATGTTTTGAATGCTAGCTTGTTGATTCCTAAAATTAGATTCTAA
TTGTAGAAATCTTTCCGAGTTTTTCTTATCAGTGTCAGAGACGAGGCGAGATATAGTATC
TTCGAGCCTTTCTCGTCCACCTTGTTGTTGAGTGAAATTCTGTGACTCATTTCTTGATTG
CTGAAAGTTTGTTCGTTGGGTTTGTTGGTTACTACTATTGCCGGTTTCCCTCCAACCAAG
GTTTGGGTGGTTTCGCCATCCTTGGTTGTAAGTTCCCGTTGGAGGACCCGACGGCCTAGG
TCTATTATCAATGTAGTTTACCATTTCTTGTTGATCGTCCGTTTCTTTCATGCAACTCCA
ATTTTCATGTGACCCACCACACCCTTCACAAGCCATAACCGAGACTGTTTTTGTCATTTC
TAATTTTTTTATTTTTGAAGAAAGGGCCTCGATTTGGGCTTGTAAAGAGGTGCTTTCGTC
GACCTTATGGGCGCCCGAGGCGATAGACTTATTTCCCCGGGGAGTGTGCCATTGAGAATT
GGTTTGAGCGATTTCCTCAATCTGATTATATATTTCGTGTGGGCGTCGATTACCTAAAAG
TCCCCCGGAGCTAGAATCAAGTGTCTGCCTAGTGTGTGGCAACAATCCATTGTAGAAAGT
GGATACTTGTTGCCATATTGCGAGGCCGTGATGGGGACACTTGCGTAATAGCTCCTTGAA
CCTTTCGCAAGTTTCATATAAGGATTCCCCGTCCTCTTGTGAGTACGTGTTAATTTCAGC
CATTAATTTAGCAGTTTTAGAAGGAGGGAAATACTTATATAGAAACTTTTGGGCTAGTTC
ATCCCAGGTGTTTACCGATCCAGCTGGGAGGGTGTTGAGCCAAGCTTTCGCTCGGTCTTT
TAGTGAGAATGGAAACATACGGAGGCGGATGGCGTCGTTTGATGCTCCATTGATCCGAAA
GGTATCACATATTTCTAAAAAATTAGTTATATGTAGATGAGGATCCTCGTCCGCAAGCCC
GTGGAAGGTTGCGGAGTTTTGGAGCATTTGTATCAAATGCGGTCGAAGTTCGAAGTTATT
GGCTTCGACATTCGGAGCATTGATAGCGGCGCCTAGATTACCTACGGTGGGTCGTAGATA
ATCCATAAGGGTACGTTGGTCCGCCATTGGGGGTGGATCACCCGAAACCTTCCCTTGGTT
TTTGGCTTTTAACCTTTTTCTGAGAAAGCGTTCGGGTTCTTCTAACGGTTCCTTTATGTC
TTTATTGGAACTGGAGCTCATACACTATGCGAGGTTGGCGTCGGGTTCCAAGTCCCGCAA
TAAAAACAGAAAAGAATGTCGGTCAGAGGGTTCACCACGGCCCCGTGTTGAGCGAACACG
GCCCTGTGGTCGGAATTACAGTGATTGTTTTTCAGATCCCAGTTACTGGAAGTTGGACAC
GGCCCCGTGTTGCACCGACACGGCCCCGTGGTCAGCCTTCTGTAACTTGAAAAACAAAAA
CTGCCAGTAACGTTGCTGAGCACGGCCCGTGTCCGACCAGGCACGGCCCCGTGCTGAGCT
CTGCAGAAGCTGAAAATCTAAAAAAAATCCTAAAAAATTAAAGAAAAATAAAAATATGAT
TAGGCCGTTGATTCCTAACTTTCTTAAAATCCTTGTGTCCCCGGCAACGGCGCCAAAAAC
TTGATGTGCGTGAAGTGTGTTATATTTTAGATGTATAATTTAAGCCCTTTTTACACTTTT
AGCCAAGTTTTAAATTTATAAAACACGATATTTACTAACACTAAACACACATATGGGCAA
GTGCACCCATCGTGGACGTAGTATAGTGTTGGTAAGATACCGAGGTCGTCCAAGGACACA
AGAGCTTTTAATACCGGTTTATCCTCAACGTCTAATCAAATCAAAAAGTTAGAAAAATGT
TTTAAACTAAAAAAATAAAATCTAACTAAATGCTGAAAAATAAAATAAAATAAAAACAGA
TAGACAAGATGAATCACTTGGATCCGACACGTGTATTAGTATAACCTTTGATTATTTTCG
CACTTTTGCACTTGTTTAAGAGATTATCTTAGTTATTGTAGTAGGCCCCTCTTTTGAAGG
CGACGTTACCCTCAACCCAGTAGTTTGAGTCAGCAAGGATACAATCCTAAAGGGTCGGAT
TATTGAAAGATAATGAATTAAGTTATTAATGCAAATTATGGTAGGCCCCGCTTTTGGCGG
TGACGTTACCCTCGGCTAAGTAGTCTGAGTCAGCAGGGATACAGTCCTAAATAGCCGGGT
TATAGTATTAATAGTAGTTAACTTATGAGGGGGTCAAAGAGTTTGGATCCCCGCCATCCA
ATACCTATGGGTATTGAAGGAGATCCTACTAAATTTGACCCAGGTCCCAAGCAGGACCTC
TAAACGCTGAACAAGGGCAAGACCCTTACCAAACCGTTCCCTTAACCCCCGACCAGGTAG
CCAACATACCTCCATATAGACCGTGGAGATATGAATGGTGAAAATCTTTTATTTTATATA
GACAGTAAAATAATGCCAAGACACCACGGACAAACGATAAGGAAAGATCACCTTCAACAT
AAGTAACTAGTTATTAAAGTCATTAATACAAAACCAAATAAAAAGTGCAAAAGATTAAAA
ATAAAAAGTATTATACTAAACACTTGTCTTCACTAAGTGATGTAAGAGACTTAGGCAAAC
ATGGCCTTGATTGTCAAGAACTCTTACGATCAATCTTGGATCCCGAGACGACTCACACAC
TCTATGATGGACAATGGATGATGGTGGTGGATGATGGTGTTATGGTGGTGGTGGGTGGTG
GATGATGGTGGTGGATGATGGTTTTATTTCGATTTTATGACCCGTCGCAATGCGCGAGTT
CTGTTAGTTATTATTTTTTATGTTTTAAGTTTTGTTCTAAGTTTTGCGAGCTAGATGCTA
CAACGTTTTTGCATGGTTGTTTAACGTTTTTACATCTATTTTTTATTCGGTTTAATGGTC
CTGCCGTAAAGCGCGGGTGTTGTATACTAGTGCATAACAAAAGTACAATTCTCCGATATC
CATGCAATTTTCAGTTCCACAGGGTCACATAATAAAAAAATAAAAACAAATTCGTTATAA
AAATACGTCGTATTATTATTAGCAAATGCATAGTAAAAATACAATTTGTAAATATCCTTA
TAATTGTTCTCAAACTTATTTTCCAGTTTTTGAAACTAGCTATTATATATTCTAGACAAA
CATTTTAAAGCAACCACAAACTCTTTGAGCTAGCGAGTTCATAATAGTGTTATATTTGAT
ATCTTTTTTAAATTATAAATTTACAAATTTTAAATTAAATTTTTAATGTTACGGTCAAAG
AAAATTTTCATGGGTGTTAGGTTTCACCTGCCTATATGCTTGGCAGCCCCGTTGTAATTA
TTCTCAACGGCATAGCTTTGTGGGTGCCGGAGTGGCCGGCCTACCTTCCGAACTTTTCCC
TCGTTAGTGGAGAGTATGTAGTTTTCATATAAAATTTTTGGGTATATACGTTTTTGACCC
CCGATTTTATAGAAATTTTTGGTATATACGTTTTCAACAATCTCAAGCTTCGCCACTGAT
TATTATGATATAAAGATTTCTTGACACTAGGATTAGGGAATGCGATCGTGGAAGCGGCTA
CAAACATGAACAGATTACTCGAAAATTTATCACCATCGCGTCTAATAAGGCGATTCAAAG
AGAAAGACGAAAGCTACACCATCAAGTTTCAGATGCCCGGGTTGTCAAAAGATGATGTGA
GAATCACAGTTGAAGATGGGATGTTGTTCATTCGAGGCGAGCATAAGGACGAGGAAGAAG
GTTCTGATGACGATGAATTTTGGTCGGCTGCCACCTATGGGTACTATAGCACTAGTCTCA
TGCTGCCGGAAGATGTGAAAGTGGAGGAGATTAAGGCGGAGATGAAGGATGGAGTGTTGC
ATGTTGTTATACCAAAAGATGAAACCAAGAAGAAGCAAATTAAGGAGGTTCATGTTGGTT
AGTTTTTATAGAAGTGTGTGATGTATCATGTGTGTATGTTGTGATTTGATATGTGTGGTT
GTAAGTGCTAGCTTCTTGCTAGTTGGTGTGTTGGTATAAAGTTGGTTTTGTTGGCCAAAA
TCATGTACACTTTAAAAACGTAGCTTTGAAGAGCGCCTTCTAGAAGTTGGCATTTGCGGG
TAGGGAGATGCTCTGCACTTGAGTGATGGGCTCATGGTTAGATAAGCGTTTATCGACGAG
TAAGAATCTGTGATTGGCATCTACGGACATCTTGATGTTCGACTCTTCCAAACTGGGAGC
GGGTATTTGAAAGCGGAGCTGCCCCGTCTCGGCTGTCCATCTAGGAAGTGGGGACTAGGC
TCACACCGACCGGTGACTTTGTTAAACAACCCCAATAGTCCTAAAACACCACATGAAGTG
AACAATCAGATCAAATCAACTACACAAACAATATTGAGGGACACACACATATTTAAATTT
AATTTGAGGGACACACACACATATTTAAAATTATATTTTTATGTATTTTAAGTATATAAA
CCATCCTAAATTGGTTAATTATTACACAATATCTCTAATATTCCACCATATGGATCTCAG
CATGGTGCACGTGATGATAAGGTGGTTTACTGTTTCTTCATAGCCTCCACATCTTGGGCA
CAACAGGTTCTGGATCTCCATTCCTCGCTTCCTTAGCTGTGTCTTCACCGCAATCTTTCC
TAGACAAGCTCTACAGCATAGATAATTGGACTTCAGCGAAGCCCACCGATTCCAAAAAGG
CCTTTGGATATCCTGCGAAGGGATTGATGCCTTAGTTATTTGCTCTCGTAAACCTGCTAC
TGAGAATCCCTCCTTGCCGATACCCCCGAACCTTTTGGGGTTTGCCAATTTGCTCCAAGC
GATCCAATGAATTTTATTTATCCTGTCCTTTCTTCCCCACACAAAGTCCCTCCTGATGGC
TTCGAGTGATTTAATTATCTGTTTCGGTGACAACTATAAAGAAAAGTAATAGTTTGGTAG
AGCCCGCAATACAGCTTTGGCTAGGACTATCCTTCCCGCGAAAGATAAACACTTCGCTTT
CCATGCCGATAATTTGGCATTGGACTTGTCAATCACAGGCTTTCAATATTTCACTCTTTT
CATATTTGCCTTGATTGGTACCCAAGGAGTTTAAAAGGGAATGATCCCACTTTACATTCC
GTGATCCTTCCAATCTCTGCTTCGTCCACTCCGACCCAATATATACATTATTTATTTAAG
TTGACTTTTAAACCTGAAAATAAAAAAAGGGTGTGCCTATTGGCACACTAAAGTGTCTAT
TGGCACACCAAACCCTAGCAAATTTAGGGTTTATCTATGCAGCGTATTGGTCAATACGCA
GCGTAGTATAGGGTTAACCCTCTACGCTGCGTATTGACCAATACTCAGCGTATATAAACC
ATGGATTTCAGTGCCTGACAACCAATCATTGCACAGAAAACAAAGGTTATATACGCTGCG
TATTGGTCAATACGCAGCGTATATAAACCATTAGATTTTTTTTGGTCATTTTGGTAGATT
TGAGGGATCATTTTTTCACAAAGTTTAAATACGCTGCGTATTGACCTATACGCAGCGTAT
ATAAAGGTCTGAAAATGTCTTTTATACCCTTGTGTTCAGGCTATACGAAGCCAAATACAA
GGGTAGTTGTGTCATTTTGGTCTCATACGCTGCGTAGGGACCTCTAAGGAGCGTATATAA
AGCTCCATTTTTGTATTTTTTTATTGTGTATTCCTTTGTTTATTTATAAAAAAAGAAAAT
TATTTATAAAAAAACAATATTATTGGTAAATAATACAAATATAAATTATAAAAATAAAAA
ATAATATAAATATTATGAATTATAAAAATTAAAAAAGAAAATTATTTATAAAAAAACAAT
ATTATTGGTAAATAATACTAATATATTGTTTTGTTATCGTTTAAATTAAATTATCGTATT
TCTTTGTTTATTTATTAAAAAAGAAAATTATTTATAAAAAAAGAATATCATTCGTAAATA
ATACAAATATATTATATTGTTATCGTTTAAATTAAATTATCTTATCCACTACTACAGAAA
TAGGCATTTGCTACGGCCAAATCCGTAGCAAATCCGTAGCAAACACCCCTTTTGCTACGA
ATTTGCTACGGATTTGATTCGTAGCTACAAGTCCCGTCGCGAATTTATTTGCTACGAACT
TTAGCTACGAAAATTATGTTTGCGACGAATTTAGCTACAAAAAATGTCATCGGTATTTTA
GCCACGAATTTGCTATGAAGAAGGTTGCTACGAAATTTTGCTATGGGTTTTTAGCTACGG
AAACTTTTAGCAACGATTGTTTTTAGCTACGGATACGTGTAGCTACGGAAAATTTTAGCT
ACGGATGTTTTTAGCTACGGAGTAGTTTTGCTACGAATGGGTTGGCTATGATAATTTGCA
ATGTTTTTGCTACAAAATTAACTACGAACTTGCTACGACTTTGGCCACGAATTTTGCTAC
GAGTTTAACTACATAAATTTTCTACAGTTTGTGCAAATCCATTGAAAAATTTTGTTTCAA
ATTTTTTGTTTCAAATTTTTTATGATTTTTTTTTATGATTTTTGTTACGAATATAGCTAC
AGATTTTGAAAGCTTTTAGCTACAAATTTGTAAGGTTTTTTTTGCTAAGGATTTAACAAT
TGATATCAAGAAACTTTAAAATTTTATTATTTTTTTCATTATTTTTCATTCAATCATTAT
ACTCAAATCTTTAATAAATATAAAAAACCAACATGACTTGATATACAAACCAATAAAATT
AAAATACCAACTTATTCAAATAACACAATAAAATCCAAACTACAAAAAAACCATACACCT
AATTTTCAACATTAAAGAACATTTTGTGACGGATTATCTGAGAACAATTCTAGTCTCCCT
TTCATTTACGTGTATAAACAAACTTTCTTCAATTTTCCGGTCATAGCATATTTCTCTACT
TGTTGTCTTCTTCCGGTCCAACTTCAAGGCACCTCAAACTAATAAATGAACATTAACTAG
CTTTACATCAAATTACCAAAATCCAGTTACATAAACCAAACAAAACCTAACCCAACAAAC
CAATCTCCTCTAAGCGCTAGTAAACTTGGTAACAGCCTTAGTACCCTCGGAAACAGCATG
TTTGGCCAATTCACCGTAGTGCGACAGTTCCAGAACAATAACGATGAGGCTTCTTCACTC
CTCCGGTTGTTGGAGCAGATTTCCTAGCAGCCTAAACAAATCGTCACAAAAAAAACAATC
ATAAACGACGAACAGTTTTGTAACAAAATCAAAACGAAAACTGTAAAAAACGTCGAAAGA
ATCAAATACCTTGGTCGCGAGTTGCTTCCTTTGAGCCTTTCCACCGGTGGACTTACGAGC
GGTCTACTTCGTACAAGCCGTTGCGAATCAAAGTAACAAATCTTAAAGAAGAAAATCGAC
CAATTTTGAACTGTTGATGAACGATTAAAGAAGAAAATGCATAATAATCTTACTGGAAAA
TGTGAGAATAGATGGATTTGGGAACTAGGGTTTCAGATTGCGAAAAGGCTAATCAGGTAA
ATAATGCCTGGTTATATATATACGTGGAAGTTGAGTTCGCAAAAGGCTTTTGAGTGAGAA
ATAGTGGATCCGTGTGCTTTATTCTGATTGGTGGAGATTAAAATGAAGGGTTTTGATTAT
TTGGAAGGAGGTGACTCGGATCGGGAGTTTGTGTTTGTTTTGACTCAGTGGCTTTGTGTT
TCTTTTGGGTGTAAAAACAAATGGCTAAGATCATAAAAAAAATTAGAATCTGTTAACATT
AAATTAAAAGTATAATCAGAAACAAAATCATCTAACCAACATGAATCCAATGTGCTACTT
AGGCTATGTGTTATGGGGGCATGGTTGAAGGTTTGGGTGAGAAAAAAGTGTTGTCATGTA
GGCGACACATAAGACCGTGGGGTATGGTGGGACTTGGGTTTGGGCATTTGTTGATACGTG
GAATGGGGCCCCCGAATGGGACACCCCCCCCCCCCCCACTACCGCCTAGTTACGTGTCCT
TGGGGTATGGCGGGGCGTGGGTTGGACTTGGGTTGGGTGCACCGCGTGGCAATTATTCAA
AAAAAAATTACAAAAAATTTATAAAAATCACATAACATTTATAAAAAAAAAAACCTACAA
CTTCATTAAAATTTTAAAAATTACATAATCCTAAAAATTACATAATTTCCTAAAAATTAC
CTAATTTCTAAAAATTACAAAATAACAAACCTAGAGCGTTAAATAAATTTTAAAAAGGTC
GATCTTGTCGAATGCCTTTCGCTCCTTGCCTCGAAACTCTATGTTCGCCACCGCCACCCG
GTCCTCGTGGCTTAACTCGCCGCTCGGAACGGCTTCGTAGTAAGCCTTGAAACAGTCGAG
CTTGGGCCGTAGCTCGCGCCATTTATGTTGGCACGCGTTGAGGTTGTGGCGGTCGTTACC
GACGTTATGTCGGTAGGTTGCGAATGCTTCCGGCCAATATTTTGTTTGGCCCGGTGGCCG
CCCCTTCATAGCGTCAACGACGCTTGTGACCAGAGCCAGTTCTTCCTCGTGGGTCCAGGA
TCGATGCCATGTTCTTCGGCTTGGGGTAGCGGGGGATAGCGATGGTGGTCGCTTGGGCGT
TTTCCCCAACCCACGCCCAAACCCCCGCCCCATACCCCATAGTCTAAGCACACTTTTTTC
TCACTTAAAAATGACCTGAAAGAGTGTATGGTAAGGGCTTGGTTAGGTGTTGATTGATGA
TTAAGTAATCATTATTTACTTGTTATTATTTTTATTATTTATTATGTTAGTTTATATATT
AACAAATGTAATTTAATATTATTGGGTAAATTCCAACCGTCGATCCCGTATTGTTCGTAT
GAGTCGAACTCTAATGAGGCTCGATAATCACCTCTTTAATTCATAATTTTTAAAAATTTG
AAGTTCAAGAATATTAAAAGTTTGAGAAGAGAATACTATTTTGAAGTGATTGGATTTAAA
TTATAACATGTAAGGTGTTTATAAGTGTTAAAATTAGTTTAATTTTATTTTTTTAATCGG
TTTACAACAGGTTATATCCACAAATGAAACCATATTTTTTATAAAGTTTCCCACAAGTTT
TTTTTTTTTTTTTTTTTTGACTTTTCTTGCACCACGCCGTTAGTGGCCCACCGGGCAGAG
CCCAATGCCCCAACTCGCGCTGCTGTGTAATGGTAAGAAGATGGCGTTGTTTGCTGATGT
GGAGCAAATGGCGCCATGATAACACGTGGTTTTATGATGGTATTACCACTCACGCCCCGC
AACGGGGGGTTAACACTAGTTATATATGTAAATGAACTAGTTTTATGTCCTGCCCGTATT
ACGGGCCGTAGACCGAATATTTCTCTACCAATTAAAACAAAACACTATCATAGCTTTGCT
AGATAAAAAAACTAAAACAATGGCAAAGCTATAATTTTTAGCTGGGGCAAAACTGAAATT
TGTCAAAACAATGAGCCAGTGCAAGGGAGTTGCCAGACACAAATATAAATTATATCGAGT
CAACCAATTAAAATAAAACACAACCATAGTTTTGCTAAAAAACTAAAACGATGGGAATGC
CGTAATTTCGAACTGGGGGCAAAATCATAATTTTTAACTGGGGTAAAATCACAGTGGCAA
GAATGTAAATTAGAATTAGGGGCAAAATCTTAATTTTGAAAAGGGGGAAAATCGCAATTT
TAAATTGTACGTAAAATCGTAACTTGTCTGGGCCAATGTGGGAGTGACGAGTAGCTGCTT
GGCACTGTTCCCCTTCATGGTCTTCGTAGTACTAGTTTATGCCCCGCCCACGTTGCGGGT
GCTCGGCCAAATATTTCTCTACCAATTAAAACAAAACACTATCATAGTTTTGCAAATAAT
ATTAAAACATTATAGAAAGCGTTATAGAAATAAAATTAGTGCAAATAATATGAAAACATT
ATAGAAATCAATTACTAAATGTTCTAATATATTTAACTAGAGATGAGTTCGGTGTCAACT
GGTACTGAAAATCCCAAGAATGGGCACCGGTACCGAAAATACCTGGTATCGTACCGGTAT
TTGAGTGGTAAAACCGATAAATACCGGTACCGTACCAAACCGGTATCAAAAACGTCAAAA
GCCAGTACCAAATATATTCGGTACCGGTACCCAACACCATTTGCTCATCCCTATGCTTAA
CTTGGTACGTATTATTTGTATGAGATAGCTATATTAAATGTATTTATGTTTACATCAGTC
CGTGTAAAATTGACCTTTTTTTAACTATTTTTAAGTAATTAATATTTTTGCTTTTGATTT
TTCTATAGTATATATTATTAATTATTTTTTAATATTTCTTTTGTCCATTTTTTCTTATGA
TTTTTTACGCGTCTTTTTTATTGTTTTTTAAATATTTATTTTGTTAGTTTGCTATGGATT
TTGCTACCACTATTATTAATTAATTTTAATTGTTTTTTTTTGTTTTTGCAACGTATGTTG
CTATGGATATTAGTAAATTATTTTTGGAATATTTTCTTTTTCTTATTTAGCAATGAATTT
TTCTATGGATTTGCTACCGATTTTGCTACGTTAGTTTTTAAAAATTTTTCTAGATTTTGC
TACCAATTTCTCTGCCGACTCTATTTACTTACCGATTTTGCTACCATTCTTATTAAACCT
CAGTTAGTTAGTTTTTAAATATTTATTTTTATGATTTAGCTATGGACTTTGCTACCCATT
TTACTAAGTTTTTTATTAAATTTATTTTCACAATTTTGCTATCGATTTTGCTACAAATTT
TATTTTACTTTTTTTAGTTTATTTCTTAATACTTATTTTCATGGTTTTGCTACGGATTTT
GCTACCGGTTTTGCTACATTATATGATTTATATTAATTTCATCAATTTTGCTACGAATTT
GCTATGAGTTTTGCTATGAAATTCATTTGCTACGGAAGTTCGTAGCTAATCCGTAGCAAA
TGAGCTCGTAGCTAATCCGTAGCAAACTCGTAGCAAAATTTGCCACCATTTTTTCTCGTA
GCAAAATTTCATAGCAAATGCCTCTTTTTGTAGTAGTGATCGTATTGCATCGTATCGTAT
TGCATCATATCGTATCGTAGTATAGTGTATAGTATATAAGTCTCGTATAGAGGCCTATAC
GGGTGTTAATGTTTAGTATCGTATCGTATCGTATCGTATCGTATCGTATAGTGTAGTATA
AGTCTCGTATAGGTTTCCTATAGGTCTTGTATATGTATATAGGATTAGACGGGACCTAAA
CCACACCTATACGATACGATATCACACTTATAGGCTTGCACGAGGTTAATACGTGACCTA
AACCACACCTATACGATACAATATCACACTTATAGGCTTATACGAGGTCAATACATGACC
TATACGACGCTATACGATACGATATCACACTTATAGGCTTATACGAGGTCAATACGTGAC
CTATACTACGGTATATGATACGATATCACACTTATAGGGTTATACGAGGTAAATACGCCA
CCTATACTACACCTATACGATACGATATCACACTTATAGGATTATACGAGGTCAATACGT
GACCTATACGACGCTATACGATACGATATCACACTTATAGGCTTATACGAGGTCAATACG
TGACCTATACGACGCTATACGATACGATATCACACTTATAGGCTTATACGAGGTAAATAC
GCGACCTATACTACACCTATACGATACGATATCACACTTATAGGCTTATACGAGGTCAAT
ACGTGACCTATACGGGTGTTATATCGTATCGTATAGTATCGTATCGGGTGTTATTTTCCT
TTTTTTTATAAATAAACAATGGAATATACAAAAAAAATACTAAAATGGAGCTTTATATAC
GCTCCTTAGAGATCACTACGCAGCATATAAGACAAAAATGACACAACTACCCTTGTATTT
GGCTTCGTATAGCCTCAATACAAGGGCATAAATGACATTTTCAGACCTTTACATACGCTG
AGTATTGGTCAATACGCAGCATATATAAACTTTGTTAAAAAATGATCCCTCAAACCTACC
AAAATGACCCAAAAAAGTCTAATGGTTTATATACGCTGCGTAGAGAGCTATACGCAGCGT
ATATAAACCTTGTTTTCTGTGCAATGATTGGTTATTAGGCACTGAGATCCATGGTTTATA
TACGCTGAGTATGGGTCAATACGCAGCGTATAGGGTTAACCCTATACGCAGCGTATTGAC
CAATACGCTGCGTAGGTAAACCCTAAGTGTGCAGATAGGCAAACTGGGTGTGCAGATAGT
TAGGGCCTAAAAAAAAGCATCTTAGTATGCGGCTTACGTTATTAAATGTTTCATTTCGAC
CATTCTCTCATAAATACTACGTCATCCGCGTAACAAACATGTGACACACGAGGACCGTTA
TTTAGCATGATGAGCCCACTGAAAACTCCTCTCTCACCTGCTCGTTTCATAATAATGTCC
AAACCCTCTAGTGGTAAGATAAACAGAAATGTTGATAACGTGCCACCTTGGCGTAGACCT
CTTTGAAGTTGAAATTCCGTAGTAGGAGAACCATTTACCAAATCTGACACCTAACTTGAC
TTTAAGCTTGCTCCAATCCATTTCCTCCACAGCAATGGGAAATTTATTGCTTTCAGATTC
GCCAAAAGAACTTCCAATTTATCGGGTCGTAGGTTTTTTCGAAATCCACTTTCAAAACGA
AGATTTTTTGTTTACTCCTCTTTGCCCATGTTATAACTTCACTTGTTATCAACGGCCCGT
CGAGGATCGACCTCCCTTCCACAAAGGCGGTTTGCACAAGCGCCTCTAAAGATGGTAGGA
CTGGCTTAATTCCCAAAGCCAGAATCTTCACTATTACTTTATAAAGATCCCCAATGTGTG
AGATTGGATGAGATCCATTCACCGATTTAGGATCTTGAATCTTTGGAATCAAGGATATAA
AAGACGTGTTGCACCCCCTGTCGATGTAGGACCTTCCATGCAACTCATTTAGAAGGTCCA
AGAAAAATTGCTCAAAAACTCTCCAAAATTTTTTAAAAACTTGAAAGTGAACCCATCTGG
ACCCGGTGCTCTATCACTCCCACATGCCCATACTACGCCCTTTATCTCCTCCCTTGTGAA
CCCTCCAATTAAGATCTTTGCATGGTGTTCAGTTAACCTCCTAAAGCCTCTGCTGTCGAT
GCTCGGCCTACTTGCTAGCGGTTCTAGGAATCGGTCCTGAAACTGCTTTTTAATTTCTCC
TTTGATCGCACTTGATCACTAATTATGTCCCTGACACCTCTTTCCCCGTCACGTCCTCCG
GTAGTGTAACTCCTCGTTTTTGTAACTTTCCTTATTTAGCAAGTTTATTGTACTTCACAT
TTATAGAAACTTGTATTCCTTTGTATTCGTACTTCATCTCAAACGTTGTAATCCAAGACT
TGAATCATAATAAAAAAAATCATCTTTTATATACTTGTGCTATTCATTATTCATAAATAC
TTGTCGAATATTCGTATCACATACATACTTGATACCATTTACATACAAATTCATGCGTAT
TCATACATATCATACATGAAAAATACATTTATACATTCCTTTATTTATGCACAACACTTA
TACATTCCACTAATTCGCTTAAAATGCTAGAAACCGTCAAAATAAACCAAAATTAGACAT
TGGGCTTTTGGGCCTAGCACTTTTGTGCGAATGGGCCTGGCCCATTCGTACGAGGCGCAT
CCGTCCTAAACTACCATCCCAATCTATAAATACAAGCTCATTCCTTCACTTCCAAATCTT
CAACAGCCGAAATTCTCTCTCGAGCAAATATTGAGCAGACCACTTGGATCATACCTCAGT
CACTCCTAAGTGAGTATCTAGCTCGAAAACAACTGATTTCATGTTATTTCTTCTCCTTTT
CTTTGTTTTCATCAAACTTTTACAATGATTCTTCATAAATATCCTCTTGGTTAATCAGAT
CTGTCATGGTAGCTGATGTAAACACTCAACTCAGTTGAGGACCATGATGGAAGTGAAGTT
AATCTTTCAAAACCTTTTTACAAACTTTGTGACTTCAAACTCGGCTGGATCTGAGGTTTT
ACGAGCTCACAAGCTAAGTCGATAGTTGTGGATTCAAGTTTGAGGCAATTCCAGTTGAGT
AGGGGATCAATTCAAACAAAAATGAACTGATTTTACCTAAGAAACAGTCAAAGTCGTTCG
AATGGTAGGCCCACTCGTCCGAGAAGGACATCCCTCTCGTACGAAAGGGAACCCCAGTTC
ATCCGAATGCAACTGTTCGCTAAGATCCGACGATATTCAAGTGTTGAATGACTGTCCAGA
TCATTATCTTCAATATAGTTGAATCTGGAACATCAGTGTGTGTTCTGTGGGAACTTTGGT
TTCCACTCTAGATCCACCGCCACACTTACCTCGTGAAACGAACACCTAAACAATCTTCTA
GGCCTAGAACAAGTGAACCCCGTCCAGCCTCTGACACTAGTTAATTATTTTTATTTCGTG
TTGGCACACCTGGGTTGTACATTGTTCGGTTGTTTGGATTTTTTTTTACATTCTGTCTTT
ACATTCCGTATTCATGACCAACCGATCAGTTAACTAAGTTAACTGATTTGTGCTTTGGTG
AACTATAACGAGGTTTAAAACCTCCATGCATGACTTCTATGAACTCTCTGATTATTGTGG
ACTATTAATATTAACACAAAACGTACAAACCCAATGGAGAATATAAAGGTGGAAAGAGTT
TCATACCAGGCTTTTAGTGCTTGTTTCAAGCCATACAAAGCTTTATTTAGCTTGTAGACA
TGATTTAGATAATATGGATCCTCAAAACCTGGAGGTTGACAAACATAAACCTCCTCTTGA
ATCTTACCATAGAGGAATGCACATTTAATATCCATTTGATGCACCTTGATGTTGTGGTTG
ACAGCAAAGGCCAGAAATAATCCGATAGTTCAAGTCTTGCTACAGGGGCAAATGTTTCGT
CATAGTCAATGCCCTCTTCCTGTCTGTACCCTTGAACCACAAGCCTGGCTTTATTTTTTA
CAACAATACACCTTTCATCAGTTTTATTTTTGAAGACCCATTTTGTGCCAATAGGACTTA
CATCCTCTGGTAATGGTACAAGCTTCCAAACTTGTTGTCTTCTAAACTGCTGGAGCTCCT
CTTGCATGGCTTCTACCCAGCTATTGTCTTTCAGTGCCTCTTGGTACTTGACTTGCTGAT
GGAGAGATAGAAAACCAGCAAAAAGACAAATGTTTTGGGATTGACTTCTTGTGAGCACCC
CTTCATTGATGTTGCCAATGATTTGGTCTGGTGGATGAGATTTCAAGAAGATTAACTCTC
CTTGGTATGGAACAATGGCATTAAGTGGTGAGGGCTGCAGATGTGAATCCTCTAAGCTAG
CCACTGCTGGTGACTTTGATGATCCAGCAGTGGCTTCAAAAGGTGGTGGAATAGAAGGTA
ATGGTGTGGACACATGCTGACTTTGATCCACTGTTTGAGGACTTTTGTCAGCGGTGTTTG
ATGATGTAGAAGCAGGGGTTAAAGGGCTACTTTGGTCAACAACTGTTGAGGTAGCAATGG
TTGAGCTTTGACAGCTGTTTTGAACACCTGCTGCTCTTCCCATGGTGGCAGACTTTTGTT
GAGGAATGATGATCTCATACCCATAGTCTGGTGATGAATTCTCTGATGGACATGCACTGT
TAGTCTTGACAGCAGTATTTTCAAAAGTGAATTTATCAAGATCAAACAAATCCGCAGGAT
TTGTTGGGATTTTCAGTGATGAAAGTTCATTGAACTTTACATTGAAAGTCTCTTCCACTG
TTTTGGTCCTTGTGTAAACACTTTGTAGGCTTTAGCAATGTTTGAGTATCCCAGATGATA
ACCACAATCAATTTTGGCTGCAAACTTTGAGATAGAATCTTTTAAGTTTAAAATGAAGCA
TGGGCAACCAAAAACTTTGAAATATGAGATTAATGGCTTTATTTTATACAGCAGTTCACA
GGCAGTCTTTTGATGCCTGGGGTTGATTAAAACTCTGTTTTGGACATAGCAAGAAGTGTT
TACTGCCTCTGCCCAAAAAGTTAATGGCAAACCTGAATCAGCAAGCATGGTTCTGGCAGC
CTCAATCAAGGTTCTGTTCTTTCTTTCAACAACCCCATTTTGTTATGGTGTTCTTGGAAT
GCTGTATTGCCTCACAATTCCTTTTGACACACAGAAATCACCCAACTCCTTGTTCCTGAA
CTCTGTGCCATTGTCACTTCTGAAGATTTTTACTGGAAGGTCAAACTGCTTTTCAACCTG
TTTCACAAAGTCTTGCAGAATGCCTGCAGTCTCATCTTTTGAGTGTAAAAAGTAAGTCCA
TGTAAACCTAGAAAAGTCATCAACAATAACCAAACAATATCTCTTTTTCTTAAGACTCAT
GACTTTAATTGGGCCAAACAGATCCATATGAAGCATTTGCAAACATTTGGTTGTTTTGGA
CACATTAATGGATTTGTAGGAGCTTTTATGTTGTTTTCCTTTTAGGCAGGAAACACAATG
CTCAGGACAGGTGAACAGTTTTTTAGGTAAGCCTCTTACTAACCCCTGTTTTGAAATGGC
AGTGATTGTCTTAAGATTTGTGTGCCCCAATCTTCTGTGCCATAATTCTGTCTCTTTGTT
TGATGCAGTTGAGAACAGACAGGCATCAGTTCTGGGGAACTCTTTTGACATATCAACAAC
ATAAACATTGCCACTTCTTTGAGCAACAAGTTTAGTTTTACCATTTTTGATTATTGCTTC
AATCGTATCAACCGTTTCTGGTCCAACAATCCTACAACAATCCTTTGTGAAGAATGAGCC
ATATCCCTTATCACTCATTTGTGACACACTCAGGAGGTTGAATTTTAGATTGTCTATAAG
ATTGACATTTTCAAATTTTACATTACCAGATTTTACTGTACCAGATCCCAGAACTTTCCC
TTTACTATTATTGCCAAAGGAAATATCACCCCCTCCATGAATTTTGAAATCTTGAAGAAG
GGCTTTACATCCTGTCATGTGCCTAGGGCCTCCACTATCTACATACCAAAGACTATCTAA
GCATTTAGAAGCTCCCTGCACATGAAGTAAAAGGATTAGTTCATTAAGGTCTCCAAAGCC
AATAAGGCTTTGGATGGGGTCTCAACAGTGTCTGGGATGGTTGCAGATGCGTGGACAGTG
GTTAGCTCAGGGGTTTGAACATTTTTGGGAATGTTTTTCTCTAACCACTGTTGGGGGTTT
TAACCAATCACCTGTTGGTAACCAAAAGGATGCATGTTCACTCTTGGTTTAGAGGGATTT
TTGTAAGCCTCATAAACATGTGGGATCCTTTGGTATGATGGTTGTCCCTTACCTCTACTG
AATTGATTGGCAGGGGGTGCATCACTCACTTGAAGATCTCTTTGGACAGATGTTTGGTTT
AGCTGTTTTGTGATAGTTGTTTGGGCTGGCACAAACAGTGGTTGATTCTTTGTGAACTTG
ACAGATGATGCTGATGAACTTAAGGATGTTTTTGCAGTATACTCATTCTTTTTTTCATCA
AAGTTTTTGAGATACACACATTCTTTAGTTTTGTGGTTATTCTTACCACAGATGGTGCAG
CTTTCAGCAGGTACAATGACACTTGTTTTGTTTAGATCATATGCTTTTAGATGAAAACAG
TCTTTTGATAGATGATTCCTTTTTTTCACAAAAATCACAAAACAGGTTTTTGATCTTTTC
TCTTTTCTTCCTCTTCGCAGACTCCTTAGCAACAGAGTTTTGAACCACTGTTGGGATATC
TTTTATAGGAATGACCTTTGCTTTTGGAGCTTTTACACCTTCAATGGTTGTGAAATCCAT
TGGTTTGAAGTTTTCAAGGATGTCACACTCATCAGACCATGTGGGTTTGAATTGATATTT
CTCAATCTCCTCAAAGATTGAGGATCCCACAGATCTTTCCAGCGTAATTTTGTTACCAAG
TTTGTCAGTTATTTTAACCTCTTGGCTATCCTTGTTTGTGGGAATAACTTCAACGATGGT
TTGAACAGATTCTTTAGAAGCCTTGTTTTCAATTTCATCATGTTTTCTAAAGCCAACACC
AAATTTTACATTGCTCTTAATATGTTTTTCAAGCATGACCTCATAACCTTTGCAAGACTC
CACCCATTTTTCATAAGTGATTTGGGTGGATTCCAATTCCTTTTTACAAACTTGGTATTT
TTCTACCATAGTTTGGAGTTGAGTCTTGGTTATGCTTTGCTATTCTTTGAGACTGCTGAT
TTCTTTGTCTTTTTCAGCCAAATTGTTTTTACGTTCTTTCAATGACTTTTCAAATTTGAT
TGCATCAGATTTTTATCCCTAAGGTTTTCATTTACCTCTTTAATATTAGCAAATGCAATA
ATACATTTGTCTGAACACAGTTTTTCAAGAACTTGAGGTGATACCTTAGCAGCAGCTATC
ATGGCACAATCACATTGGTGATCACCTTCTTCATCAGCTCTAACTTCTTTCTCACCTGCT
TTCTTCTCTTCCTCTTTCTCTTTGTCTTCTTTGGACCAGGGGTCAGACAGTGGTTCAATC
AAGCTTTCTGAATTTTCTCCCAGCAGTAGTTCACCAGCAACTGCAGTAACCACTGCTTCA
GCAAATTCATCCACTGTTTCAGCACTTAGCTGTTCACCTTCAGTTTTTACCCCTTCTAGT
ATTGACTCTAATGCCATCAAACAAAATTCATCATTAAAAGTCTCATTAGTAGCATAGAGG
GCAAAATTTTCATCACCAATCTCATCAGGCATGCTGCTCCAGTCAACAAAGCCTTGGGTG
AAAAAGCTTTGCTGATCTGGTTGTACCACTTTTGGAGCAGCTTGTTGAGGTGCAACAGGT
TGCACTTGTGCCTGAGGGGCAGGGGCTTGAACATACTGAATTTGTGGAACAGTGGTTTGA
ACATAATGCACAGGCACATGGGTTGCAGCATAGTGAGCAGTGTTAACGTGTGTTGCAGGG
GTATATTGGGTATAGTGCATAGTGCTTTGTTGTTGTGGTCTAGGGTTTGAGCTAGGATGA
GTAATTGTTGGACCAGTGGTTTGACTCTTGCATTCCCTAGCAAAATAACCTAGCCTATTG
CACTTGTAGCACTTAATTTTTGACTTATCCAACCCCACCATTAAATTCCCATGTAGCCTT
GGGAATTTTCTCCCTGTTCTTTTGTAGAATTTGGTTGTTCTAACACTAAGCAGAGTCAAT
TGATGCAAAATGTCGATCTCTTCTAAATCAGTGGGATCAAAGTGTTGCAAATCATTGAGT
TCAAAACACAAGTTATCTGACATCTGGTTTTCACAATTTGCATTGAAAGCATAATTTGCA
GAGTGAGAATCAGAGTTGTTAAAATTTCCACCAGCAGTTATGTCAATAAAATGATCATAA
CTCTGATCCTTACTACTGCTACTAGATTCTTCCTGACCAAACAGAGTTGTGCTGCCAAAT
AAATAATCATCAGCAACTTTGCCAGACTCTTGCAACTTCTTTTTCTGGTTTAACTCCCTT
TCATAGGTCAGGAGTCTACCATGAAGTTGGGTCAGGGTCAGATCTTTGAACTCAGCTGAA
TTTCTAGTCACAAAAGAAATCGTGTCCCACTTTTCAGGTTGTGATCTAAGAAACCTGCTA
TTTTGTGTTGAGTTAGGAAATGTAACTTTAACAAGCCTTAGTTCACTAATGAGACAACTA
AATCGTTCAAACTGTTGGGTCAATGATTCACCCTTGATGTGACAAAAGGTTTCATACTGC
TGATTCATAATTTCCCTGTTATTTTCGATAACCTCTTCCGTTCCCCCAAAATGTTCCTTC
AGTGCATCCCATAGCTCTTTGGCACTGTTACAATGTAACAGCCCAACATAGATTTCATTG
GGTAATGCAGATGCAATAATGCTAAATACTTTGGCATCGAGTTCGAACTTTTGAAAATCA
GTTTCAGTATAATTTTCAGATGGTTTAGGTACGAACATCTTTGCATCCTCAGCACTTGGC
ACCATGGGAACATGTGGACCAAAAACAACAGATCTCCAATATCCAATATTCTGTTGAGCA
AGGATGTGACTCATCCTTCTCTCCCAGATGTTGTATTCATTACGTTTAAGCATGGGTGGT
TTAAAAAGTGAGCCAATGTTATTCTTATCATCTTCTGATTGTGACGTAATCATGGTTGTT
TTACAAGTACTGATTAATCAACTTTGATGGTGATTAAACCTTATTTTGTTTTTCAACAAA
ACGAACAAACTATCTGTATCAATGATTGTGAGCTGAACTATTTATGTCAAGATGATTGTT
AAATCAAATTTGACTGTCCAAGCTCTGATACCAATTGTTAGGATCTGAGTTTGAATTGAT
TGTGATTTATGTTTGAATTAAGATGAACAATGAAAGAGTAGTGCAGCGGAATTTAGATGG
AAACAAACTTTTCACAATCAAACAGGTGAATTGCTTTCAACATACTTTTTTCAACAAAGA
ACCGAATGCTTAAATTTATTTCAAACACTGATTACAATTGCATGTATGCTACAAACTCCC
CCTCAGCCTGAGCTCAGTGATTTGTTCGTACAGGAAGAAGATGGTGAAGAGCTAATAGAG
CAGTACATAGCACTGTTCTATTTATAGGCACGAGCAAACCACTGAAGCATCTAAGCTGAC
ATCACCATGAAAGTGACATCTAACCTCCTAACAAACTCTAACATCTGATCTATACAACCT
CTACGATGCTAACTATTGTTGTACATTACATTTCGTAATATAAACTAAACTACTGCTGCA
TCCTTCCACTGATGTGAACCCAGCAGTACTTGTCATGATCTGTCACACCCCAACCGATGG
CGGAAACATCGGGATGAGACGAACAAATTGCTCAAAACAACATAACACTATTGTGACAAT
ATGAATTAATTTCATTTCATAAATGCTAAGATGTCATACATTGTTCAAATAAACAATACA
AGATTCCAACATAGTTTATTTCTAGGTGTGTTTCTAATCCACCCTAACTTGATTCTTGAA
TTCTTCATCTATCAACTTGCAACATGTATTAAAATAACATCAACAAAAATATGTTGGCGA
GTATACAAGTTTGATACATAGCATAGTAGAATAAAATGTTTAAATACTCATATCCAACAC
GAATAACATGATCCACTTTGCCTTTCCCAATAGACTAGCGGGAGGTTAACACGTTCAACT
TGTTCAATACGATCAACTTGTTTTATACGATCAACTTGTGTTATACGATCAACTTGTGTT
ATACGATCAACTTGTGTTATACGATCAACTTGTGTTATACGATCAACTTGTGTTATACGA
TCAACTTGTTCAAATACGTTCAACTTGCATAGCATATGAGATTAACAAGCAGCAAAATGT
TTCGTGTTTAAATGTGGATAGAGTGTGAATATAACAAGTTTCAAGTGTTGTGTAATTTGA
ATATGGAATACATGTTGCACCCAAAGTGTTTAAAACGAAAATGGGATCGAGTATACTCAC
ATTGGTTGTGTTGCGATTTCTTGTAGTAACACACGAGTAAGGATTGGAGAAATCCAAAAG
AACGAACGAAGCGATTATCCTAATTATTAGAATAGCACATAATGAACTCGTTATTATTGT
ATAGGAATTATGCTAAATTGCTAACTATTATTTAAATTATTATTAAGTTTAATGATTTTA
GAAAATAAAAACTGTTTTAATATTTGATAATAAAATTTAGACAGTTTGGTTGTAAAGAAA
CCTTTTATATAACTATCATCTCCTTCAATTAAAAACAAACAAACAACTCGCACAGAATTG
TTTAACATCCTTTGCACATTCTTAGTTTGACACGAAGCTTAACTTTGATGAAAATATAAG
AGTTTAAAAATGAAGTTACGAGGAACAAAGATAGAAAGAATTATATACCGAGACGAGGAC
GGAGTGGAGTTTCGACGTAACTCCGGCGTCGATGCGAGTCCGTCGAAAGCTCCGGTGTGT
TCTTCTTTTAAAACCGAATAAGAACGATGATGCGGCTGCGAAATGATGTGGATTCGTGAG
CCGAAATCAAGCTATATCACCTTTCTCGTTAATACACCAACGAAAACTCATTGTTTAAGT
TTATAAGCTAGTTATTATGATGAAATCATGGTATAGAACCAGAAACGAACAACAGATCGG
CTAGAGTAAAAGAATGTACCGAAGGAGGTGATGAGTCGAGTTTCGCCGACGTGCATTCCC
GGTCTCCGGCAAGGCTGCGAAACAAGAAAAACCGTATCCCGTCGTAATCGATGAACTCCG
ACGGCTTGCAAGTCACTCCGGTGGCGTTCCGGTATACGAGAGGGAGTGAGGGAAATAGAG
AAAGATGTGAGTTTGTGAGGGTGTCAAGATGGTCGTTTATATAGCCGTAAGTATGGAAGT
TGTTGATTGGTCGCATTTGTGTCTAGCTTCATCATCACGAAAGAAATGGAAATGCGAAAT
AAGGGATGTCAATCCCGGGTAATCAGCGTTAAATCAGAAAAGGAAAGAAGACAGCAAGAT
GTTTGCTGTGAATGGCTGGAAGGTTAAAAAAAAGAAAGGATTTCAAAAGATTCCTAACTG
TGTATTACGTATATGTATTACTTGGATAGAAGGTTTGAACCAAATATGTGAATTACTAAA
AAAATAAAAATTATGACCTCCATGTTAGTGTGGTAGTGATACTTGCAAATTGATATAGAA
TAAAATAAAGTAAAATAAAATAGAAATTTTGACATACTCAAAAGATCACATTCTACCATT
ACTATATTATAGTTTTAAGTATTTATTTAAGTTTTCTTGGCAAATTTAGAATTGATATTT
TACAAACACTAGCTATACTTTAGCCGTTCTCATGGTCATTTTAGTCTAGGGTCGTATAGT
GTTCACTTGATTAACCTTAAACAAATTGGAAAAACTAACAAAACTAACTATAGGTTATTT
TTATAAAACAAATAAAATTTTAATTGTAAATTTAGTGAATTTAATTAATTAAACTAATAG
ATAAATAATCACATTTATAAACGAGTTGAATTAGCATAAAAAAAACTTTCAATGATTATT
CATTTTGCGAAAAAAATTCCGTTGGTTCAATATTAGGATTCGAATTTCAAAACAGGTCGG
ATTTTGGAACCCAATTTTGACGGATGTTACAGTCTCCCCTGCTTTAGGAGATTTCGTCCT
CGAAATCTTAGAGGAAAGACTTTAGAAATTTTTTTTTCTTTTTACGAGAATAGATAAGAC
CTTGATCATAATGTTTGTTTAGGAAAAACTTGTTTTCATGAATGCACCATATAGCACCTT
GTTTTCACATAGAATTTCACATAGTATAACATGAATAAACTGACATAAAATTTTCACATA
GGGTAACATGTATGATAAAAGCATAATAAACTTAATTTGTTCACGAAAGAGTATCATTAA
TAGTTTAGATTGCGACAATAGTGTAAATTGTGACTTCCTAGCTTGAAATGAAGATAACGT
TCAATGTAAAATCACATAGAAATTGAGATAACATAAAACAGATTTAACATAAAACATGGA
TTGTCACGGAACGTAACATATGACACTTCCAAAGTGAATCGAAGACTTTCTCGAATTAAG
GAAACGTGCTTTGGCCTAATAGGTGTTAGTACTCTCATCGATGGTCCCCAGGTAGGCAAC
AGGTCCTTAATGGATTTATACGAATGCCAAGCCTAGACAGGACGTCTCGACTACCGGTAC
CTAACCCTTCCAGTTACTACACGTCCTTGACTGGGAAATCGAGACTTTGGCGAGAGCGAA
AATCGAGTAGTGGGACTAGTTAATCAAGATGCGAGTATCACCTCTAACTTGATAACATCG
TACCCTAATGTGGTTGGTACTTATCCTAAGATAAGGGTCCACTAGAATATGAAATGGAAA
ACTCCCATCAAGGTTTGGGTTTTCACTCCTAACTTGAGGGTAGATTTCGTGCAAAAATCA
AAGTATAGCTGAGTGAAAATCATCACCAAGTGTGGGAATCACCCCTATCTTGGTGAGTCT
TTTCGTTGGTGTTATAAGAGTGTCTTCAAAGTCTCCAAGTGTGTATTGTGTTAGCCTTAG
GAAAGGCATGTATATTAAAAGTCCAAAAGAATAGGAGGAAACAAATGAGATAGAAAGGAA
GTTGTTTTAAGCAACACATAGTGAAAAAGCTCCTAAACTATAGACTAGGCAAGGCATTCC
TAATTCCCTATAGTTATGGCTCTGATACCAATATGGTATCAGAGTACTCCTACTATAGAC
TAGGGAAAAGTAAGGCAATCCTATCTAATTCCCTTTAGTTATGGCTCTGATACCAATCTG
TCACACCCCAACCGATGGCGGAAACATCGGGATGAGACGAACAAATTGCTCAAAACAACA
TAACACTATTGTGACAATATGAATTAATTTCATTTCATAAATGCTAAGATGTCATACATT
GTTCAAATAAACAATACAAGATTCCAACATAGTTTATTTCTAGGTGTGTTTCTAATCCAC
CCTAACTTGATTCTTGAATTCTTCATCTATCAACCTGCAACATGTATTAAAATAACATCA
ACAAAAATATGTTGGCGAGTATACAAGTTTGATACATAGCATAGTAGAATAAAATGTTTA
AATACTCATATCCAACACGAATAATATGATCCACTTTGCCTTTCCCAATAGACTAGCGGG
AGATTAACACGTTCAACTTGTTCAATACGATCAACTTGTTTTATACGATCAACTTGTGTT
ATACGATCAACTTGTGTTATACGATCAACTTGTGTTATACGATCAACTTGTGTTATACGA
TCAACTTGTGTTATACGATTAACTTGTTCAAATACGTTCAACTTGCATAGCATATGAGAT
TAACAAGCAGCAAAATGTTTCGTGTTTAAATGTGGATAGAGTGTGAATATAACAAGTTTC
AAGTGTTGTGTAATTTGAATATGGAATACATGTTGCACCCAAAGTGTTTAAAACGAAAAT
GGGATCGAGTATACTCACATTTGTTGTGTTGCGATTTCTTGTAGTAACACACGAGTAAGG
ATTGGAGAAATCCAAAAGAACGAACGAAGCGATTATCCTAATTATTAGAATAGCACATAA
TGAACTCGTTATTATTGTATAGGAATTATGCTAAATTGCTAACTATTATTTAAATTATTA
TTAAGTTTAATGATTTTAGAAAATAAAAACTGTTTTAATATTTGATAATAAAATTTAGAC
AGTTTGGTTGTAAAGAAACCTTTTATATAACTATCATCTCCTTCAATTAAAAACAAACAA
ACAACTCGCACAGAATTGTTTAACATCCTTTGCACATTCTTAGTTTGACACGAAGCTTAA
CTTTGATGAAAATATAAGAGTTTAAAAATGAAGTTACGAGGAACAAAGATAGAAAGAATT
ATATACCGAGACGAGGACGGAGTGGAGTTTCGACGTAACTCCGGCGTCGATGCGAGTCCG
TCGAAAGCTCCGGTGTGTTCTTCTTTTAAAACCGAATAAGAACGATGATGCGGCTGCGAA
ATGATGTGGATTCGTGAGCCGAAATCAAGCTATATCACCTTTCTCGTTAATACACCAACG
AAAACTCATTGTTTAAGTTTATAAGCTAGTTATTATGATGAAATCATGGTATAGAACCAG
AAACGAACAACAGATCGGCTAGAGTAAAAGAATGTACCGAAGGAGGTGATGAGTCGAGTT
TCGCCGACGTGCATTCCCGGTCTCCGGCAAGGCTGCGAAACAAGAAAAACCGTATCCCGT
CGTAATCGATGAACTCCGACGGCTTGCAAGTCACTCCGGTGGCGTTCCGGTATACGAGAG
GGAGTGAGGGAAATAGAGAAAGATGTGAGTTTGTGAGGGTGTCAAGATGGTCGTTTATAT
AGCCGTAAGTATGGAAGTTGTTGATTGGTCGCATTTGTGTCTAGCTTCATCATCACGAAA
GAAATGGAAATGCGAAATAAGGGATGTCAATCCCGGGTAATCAGCGTTAAATCAGAAAAG
GAAAGAAGACAGCAAGATGTTTGCTGTGAATGGCTGGAAGGTTAAAAAAAAGAAAGGATT
TCAAAAGATTCCTAACTGTGTATTACGTATATGTATTACTTGGATAGAAGGTTTGAACCA
AATATGTGAATTACTAAAAAAATAAAAATTATGACCTCCATGTTAGTGTGGTAGTGATAC
TTGCAAATTGATATAGAATAAAATAAAGTAAAATAAAATAGAAATTTTGACATACTCAAA
AGATCACATTCTACCATTACTATATTATAGTTTTAAGTATTTATTTAAGTTTTCTTGGCA
AATTTAGAATTGATATTTTACAAACACTAGCTATACTTTAGCCGTTCTCATGGTCATTTT
AGTCTAGGGTCGTATAGTGTTCACTTGATTAACCTTAAACAAATTGGAAAAACTAACAAA
ACTAACTATAGGTTATTTTTATAAAACAAATAAAATTTTAATTGTAAATTTAGTGAATTT
AATTAATTAAACTAATAGATAAATAATCACATTTATAAACGAGTTGAATTAGCATAAAAA
AAAATTTCAATGATTATTCATTTTGCGAAAAAAATTCCGTTGGTTCAATATTAGGATTCG
AATTTCAAAACAGGTCGGATTTTGGAACCCAATTTTGACGGATGTTACATGATTAGCAAA
GCTTGACTCATAGCAGTAGACTGAACAGCAGAGCTTTAGTCTTCCATTAGTCTTTGACTT
TGGAAGCAGTTGTAGGTCAGCAGCTAGTAAAGATCAGTAGTTTGGAGGTCAGCGGATGTT
GAAACCACTTTCAAGGGGAGAGATTTGAAGCATAACATCTGCTTATTCTGGATCCACTGC
CCTGATCCAGTTTTAGCTTTAATTATCTGTTCCTCTGATAGGGTTCAATCCCAACAAAAC
TTTTATTATTTTGAACATGTTGCAGAATGATGATGAATTGAAATTGGGCGTAGCGACGAG
GCCTTAGATACACATCTAGAAATCTTAGATTTTAATTGTTGTATCAAATTTTGTACTATG
TTATGTTGTAATTCGCTTTGTTGTATTTGAAACATGTATTTGAATTTCTTTGTATCATAA
TTTGACAATTGTTATGCAATGAAATGAAATCGGTTTATCTAAATTCTATTGTCACTTTTG
GCGTTATGTGTAATGAGCAATCTATTTCGTCTCACTCCGATGTTTGCGTCATCGGTTGGG
GTGTGACAGGCAGGTTCGAAAGAAAGATAGCCGACTTAGTTCTTCACCTTTTTTCTCCTT
TCCTTTCTTTCGCTTCATTGTCTCCCATTCTTCGTCTTCGTCTTACTCACGCTTGTTCTC
TCCAGCGTCCCTTTGACTACCCACTGCCAGGTCTCTCTCCCTCCTCTCCATTTCCAATAT
TCACCCTACATAGATTACCAACAATTAGAACTCACGTTTACTGAAGACTTTTCTTTGACA
TTTGCCTAACGTTGTTCCGTGACATGCAGTATTAAGGACAATGATTGAGAATAAATCTAA
GGTTCAGTGGGAGTTGCATGTAGTCGATAAAGGATTGTGTCCTCTTTCTTATGTGAGAGT
TTGGCGTCAAGACGCACCCGCACCCTTGTTGATTCAAATCGGTTAGAATGTGTGGCCACG
CTCAAACTGGAAGTTTGTAAGACCACTATGAATCTTGATAGAAAAATGAGAATTGTTGAA
CATTATATGAGATTGAGCTTTTTATCCATGTCTCAAATTTTTTTTGAAAGGCCTTTTATC
CATGTCTCATGTTCATTCAACGGATATCTATGACAGAATGGCTATTGTACTTGATTAAGT
AAAAATCACTTGAACGCATGAGGAATAGTTGACGACTATAAAGTGCCATACCTTACTAAG
GGTAGCTTGATGTACTTACGCGTCGACCGTTGTATATGTTGGATTATTTATTGATAAATC
GGTCAAGTGTGAGATTGTTGGATTAGCGTGTTTGAATATCGAAAATAACTCTACTAATAA
GGTACGATCCAAATAGTTACACTTTGGACAATGAACAAGATATAATATATAATGAGTTTT
TGCCCAAATAGGTGTTGATGGAAAACTTATTTACCAAAATATGTGATTTGAAAAGTATTT
ACCAAAATGGGTATTTAAAAAAATCTCACTCCTAATTTCCTTACATAAAAAGATAATTAC
ATGATGATTTATAAGAATAAGAATAATGTATCTGCTTATTTATCAAAGTGAGAGTTTTGT
CTTTACTTAAACAAACTAAAGGGTTTATAATTAAAAAGTTAATTATAATATTATTTAATT
GTTTATCAGATAAATGTATAATTATAGAATTCAAAGAATTATAAGATAATTATGGAATTC
AAATCAAAACGAAATATTCCTTATGTAACAACCCTCACCCAAAACTATAAATAATTATTT
TATTTAACCTATAGGAAACCCTAATTGAGACACCCAAGTAATTTGGCATAAACCCTAAAA
TTTTAGAACAATCAGAATCAGGATCAGGGCCCCTAAAACTCAGGGGGGTAAAACCCTAGT
TACGATTATCTTTATAAAACGCTGTCAAATTGGAAAATTCACGCAACGTCGACTCAGCAG
GCCTATACCCACAACAAGGCTACTCTAGGCTAAATGGGTTTCCCAGGCGAGTAGCGGAAG
AATCCCTGTCACCTTCCGCGACACGCGGGAGATGCCAAATTCGCGTATAAATACTGGGGA
TTGGGACTTGAATTCTGTCTTTGGAACGACATAAAATCGAGTTACGTAGACCGAGTTATC
ACAGAAACAGTCCAACACACACACACTAATCACGAGGTGCTGCCACAATCAGGGTAATAA
CTCGATCGCTATTACGATTCAACGTCCGATCGATTATAACTATCCAACGATAGTCCGGGT
GCTGCTCAATTGAGCTTATACTTTTATTATTCGTCGTGATTTCGACTTAAATATTTGAGT
GCTGTTCGAATTCGGACTATGCTCTGTTATTCGTTGTGAATCCGACTGAATTATCGAGTA
TTGCACTGATTAATCGTTGTGAGGGTTTAATCTCGTGAATTGACGTAACTGCTGTATTAA
GTTACCTACCTAGTTGTGTGCACTAGGTTACAAAGCTAACTCAATAGGCTAAGCTCTACC
TGTATAAATCTGCAATATATCAAGGCTTATCTGTAGACTAAACTTTGGCCGTATGAATCT
GCATGATTATAATGTGAGTCATTCTTCTTTTTAAAGTGTTTTCTCACAGTTTGTGAGTAA
GTATTACAATACCTCAAATTATTTTCAAGGTTATAATTACAGGGATTAAGTCTTTGTAAT
CACCAAATTACAGCTGGTATGTGGGGTATTGTGCACATTACTATTTTTATCACTCTATGT
GAGTGAGTATTACTCTATGTGGGTAAATAATTACTCTGTGTGAGTTAACCGTCACTGTTG
GGGCAACGGGACCCAATAGTGGTATGACCACAGTCACAGATCCGGTCGAGTGACAAATAC
CTATTCTTGATAATTGGTTGATAGAAACATTGTAATCGGTCTTAATACTGTAAAATTATA
ACTAACGGGTCGTTTTAGAAAATGGAATGATTCACTCAGTATTTCCCACTGACAAAATCT
TTTTAAAACGCGTTTCAGGTAATTACAGTATATTGGAGTAAGAATTGGATCCGGCACCGA
AGGCATCAAGAAGTGGCTTATTTCATTAATTTATTTCAAATTAAGAAATATCGTTTTTAT
ATTAAAAGCTACCTTTGTAAAACATGGGTTTATCCCATCTATTTAATAAATAAAATCCGG
TGTTTCTAAACTCTGATATTTTTCCTAACTCACGGTCCTGAGGAAATTTCCGCTGCAATG
GTTTTCAAAATAATCATCGGTACCACGGGACTGCTCGCGGCTCCCGATTCCATCCAGGGT
GGGTCGGGGGTCGTGACAGAAGGTGGTATCAGAGCTAAGCCACTGCTTTAAGCCTATAAG
TGTTGTGATAACAGTACTTAAGCTTAAATAAAAAGAGTTAGGAGATTTCTATTAAATGGT
AGCACAGCTGATAGCAGTTAGACTTGAACATAAGAAAAGATGCCTTAGTATAAGCTAAGC
CACTGGTTTACACAATTAGGTATTATAATAATACCTAAGTGAAACGGAGAATTAGAAACT
TAATATTATCTGATGGCACTCTGGATGGTATTTAGACTTGAATTTAAGAATTTTGCCTTA
AAATAAATTTTAAGGTAAATTACTTATATAAGTATAATGTAATGGATACTGGTATGACGG
TTAGCAGGCAATAGCACTTAATTGCTATTTATTCTTGCTTATTGATATTATTTGGTCTAG
AATAAGATATGTTATGGGAATACAAATTTCCTTGATTCTGGATAAAAGCCCTAATAAAAG
AGGCACTTTTTGAAAAGATACTATTTATGGGAAATAGAAAATTTTCTCCGGCAAAACTGG
GTATAGAGTAGCAGACTCTCCAGCTTGTCCGGACATATTGAGATTACCGCTCCGGCGCGA
ACCGGATAAGACGGGGTAAATGATATGTCAAATCAGTGACAAGATTTCCCTAAATAGTAT
CATGACCAAATACCTGAGTGGTTCTTGGAAATATGAATCTGTTAAATACATTGACCTGAT
AAATGGTATGTTTATTTCAGTATGTGAAATATGTGATTATATAGATAGGTATATCTATAA
GGAAATTCCAAAAACCCATAAGGATTGACAAATTGAAAATAAAGCACAAGCATCCGTGCC
TAGAATTCTTTATCAGGAATCTCTTTTCCAATATCAAACATTATTTTGTTTGATCATTTA
CCTCGTAACCCATACAAAGAGAACCCTTTAAAGATGGGATCTCATTAGTATAAAAATTTA
CAATGCACAAGTAAGAAACATATAAAGTTGTGCTAATGCACAAGAAAACACATGAAACTT
AAAATATACGTCCACAGACATTGAAATATATCACACACGACTTTCCAAGGCAAGACCTTT
GAAAAGTATAAATTGGACACGATGACACCAATACTAATTCTGTCAGTAGAAAACTACTAA
TTAGAAAGAAACACTCTTGCCACACGATTCTACAAACGACACAAATCTCGCTAAGGTACG
TTCCATAATCACACTGCAAAAAGGAATCACATACCTTTGTAAATTCTCTATTTTATTTTA
TTTCGACATTCCATAATAACATCACACAAAGTCCAAGTAAAGTTTTTATATTATTGAAAT
TCTGACTTCTACCTATAGTAAGTTAACTCTCGTGTTTCTACTCCTTCTAATAGTCATCAT
ACCATGAGGATTTCTTTCATAGTAGCAAATTTTTACATTTCTTGGTAAATCCACACGTTC
ATTGTGCTTATGGTTCAGTCAAATTAGGAAGACCATAGGAGGACATTATACCAATTGTTG
TTTAATCAAAAGTTCAAATATCATTTCGCTATAGTTGATCTTTGCATAGTAAAACCTCGT
TTTACAAAGCAATGACTCTTTAATATCAAATCAATGAATTTCTGGAAAAACTCGATTTTC
CATAGTTTCTGTTATAATGATGTCCGAACTTCCTTATTACCACTCGTTTTGTTCAAACCC
AGTTAAATTGCTCGCAATTTGTATTCAATTCCAGGTCCTATATGATATTTTAAGCCATCA
TCTTCAAATTCAAAATAATCCCAATAAGCACTTTGATTCTCTTAAACTATAACATGTTTT
TGGCCTTCGACTTCACTAAAATGTTTCTTTGATCACGATCACCCTCTGGTGACATTTCCA
CAAAATCTGAAGATTGCGCTAATCTCGGATTTAATTATTTATTTATTAAGAATTATTTAT
ATTAAATTTGCCTTATTAATTTATTCTATATAAGCAATCTTAAAACAATCATATACTCAG
ATAATGATACACAAATTCACCTCCTATTCCGATATACTCCCATTTAAGTTTATGTTAGTT
TCATTATTTATAATAATATATCAGTATTTTAAATACTCTGGTTATTGTCAGGAACAGATA
TTGAGTAGCCTAGCCTTAGTTAGGCGTGGACTGATCACCTATGCTTAAACAAGGCAGCAC
TAACCAATATCCAACCATAATAATAACCAAGACCATTTAATGTATATTAAGTTATCATAC
TTATTTAGTAAATTTTAATTATTAAAATACCTATATAGATACTTTGTAGGCACTTCTTCT
CTTACTTACAATATTTCGAGTTGGATAAGTATCATAGTACGTCGTCCTTCCCTGAAACCT
TACCGACTAGCACCCAACGAAATGCTAGAATTGAAAAAGCAACTAGATAAATTACTAAGT
AAAGGTTTCATACAAACCTAGTTCATTCCCATAGGGAGCTCCAGTATTGTCTGTGAAAAA
GAAAGACAAATCTATGAGAAGGTGTACCGATTATAGAGAATTAAATAAGGTTACAATAAA
AAAAATCGATACCTATTACCTAGGATTGATGATCTTTTTGATCAATTCCAGGGAGCTAGA
TATTTTTCTAAAATAGACTTGCGCCCTGGATATCGTCAATTGAAAGTACAAGAGGAAGAC
ATACCTAAAACTGCTTTCAGAACTAGGTATGGTCATTATGAGTTTACAGTCATGCCCTTC
GGATTAACGAATGCACCCGCAGCATTCGTGGACATGATGAATTGAATCTGTAAACCATAT
TTGGATAAATTTATAATTGTCTTTATAGACGATATACTTATTTATTCCAACAGTCAAAAA
GAACATTGTGAGCATTTGCATGCACTCTTAACTTTGTTAAGAAAAGAGAAGTTGTATGCC
AAATTCTCGAAGTATGAATTCTGGCTACAGGAAGTGCAATTCTTAGGTCATGTGGAAAAT
CACGAAGGTATCCATGTGAATCCATCTAAAATAGAAACAATTACTAAATAGAGTGTCCCG
CAAACAGCCATAAAAGTTCGAAGTTTTCTAGGTTTAGCTGGATACCATAGACAATTTATT
AAAAATTTTTCTAAGATAACTAAACCCTTAACTAAGCTAACCTGTAAAACAGTTGAGTTT
GAGTGGGGACCTAGACAAAAAGAAGCTATTAAGATATTAAATCAAAGGTTAACCAAGTTG
TACGTAGATGAAACAGTATCCTTACATGGAGTTCCACTCTCCATTATATCGGACAGAGAT
AGTCGTTTCACTTCCCATTTCTGGACAAGTTTCCAAATAGCAAGGAGAACACGACTAAAT
TTAAGTACAGCTTATCATCCCCAAACAGACGGACAAAGTGAAAGAACCATTCAAACCTTG
GAAGACATGCTGCGAGCATGTGTGATAACCATTCAAGTAGGATAACCACTTACCCTTAAT
TAAATTCTCCTATAACAATAATTATCATTCAAGTATCGAAACTATCCCATTCGAAGCACT
GTACGGACGCAAGTGCAAAAAAAAACTCCAGTTTGTTGAGCAGAAATAGGAGAAAGTTAA
TTATCAGATCCTAAAATTTTACAAGAAACCCCTGACAAGATAACTTAAATCAAGGAAAGA
CTGAAAACGGCTCGAGATCGCCAGAAAAGCTATGCGGACAATCGCTGCAAGCCATTAAAG
TTTCAAGTCGGAGACAAAGTACTTCTGAAAGTTTCTCCTTGGAAAGAAATAGTACGATTC
GGTAGGAAAGGAAAACTGAGTCCAAAAGTACATAGGACTATTTCCAGTAATTCAACGCAT
AGGACCAGTTGCCTATCGTTCACAACTACCAGAAGAATTAGCCAGAATACATGACGTATT
TCATGTCTCTAATCTCAAGAAATGTTTAATCTCTGGTAGTACCGCTTCAAGATATAGAGG
TAAATGAAAAGTTAAACTTTGTTGAGAAACCCCTTCAGATGAAAGATCGAAGGATAAAAT
TTCTCAAACACAAACGCCTAGTATTAGTCAAAGTCAAGTGGGACCCCAAGGGAAGATCCT
AATATATTTGAGAACTGGAATCAGAAATGAAGCAGAAATACCCTCATCTTTTCCAGTGAA
ATCTCGAGGACGAGATTTTTCTTAAGGTGGGGAGGATGTAACAACCCTCACCCAAAACTA
TAAATAATTATTTTATTTAACCTATAGGAAACCCTAATTGAGACACCCAAGTAATTTGGC
ATAAACCCTAAAATTTTTAGAACAATCGGAATCAGGATCAGGGCCCCTAAAACTCAGGGG
GGTAAAACCCTAGTTACGATTATCTTTATAAAACGTTGTCAAATTGGAAAATTCACGCAA
CGTCGACTCAGCAGGCCTATACCCACAACAAGGATACTCTAGGCTAAATGGGTTTCCCAG
GCGAGTAGCGGAAGAATCCCTGTCACCTTCCGCGACACGTGGGAGATGCCAAATTCGCGT
ATAAATACTGGGCATTGGGACTTGAATTCTGTCTTTGGAACGACATAAAATCGAGTTACG
TAGACCGAGTTGTCACAGAAACAGTCCAACACACACACACTAATCACGAGGTGCTGCCAC
AATCAGGGTAATAACTCGATCGCTATTACGATTCAACGTCCGATCGATTATAACTATCCA
ACGATAGTCCGGGTGCTGCTCAATTGAGCTTATACTTTGATTATTCGTCGTGATTTCGAC
ATGAATATTTGAGTGCTGTTCGAATTCGGACTATGCTCTGTTATTCGTTGTGAATCCGAC
TGAATTATCGAGTATTGCACTGATTAATTGTTGTGAGGGTTTAATCTCGTGAATTGACGT
AACTGCTGTATTAAGTTACCTACCTAGTTGTGTGCACTAGGTTACAAAGCTAACTCAATA
GGCTAAGCTCTACCTGTATAAATCTGCAATATATCAAGGCTTATCTGTAGACTAAACTTT
GGCCGTATGAATCTGCATGATTATAATGTGAGTCATTCTTCTTTTTAAACTGTTTTCTCA
CAGTTTGTGAGTAAGTATTACAATACCTCAAATTATTTTCAAGGTTATAATTACAGGGAT
TAAGTCTTTGTAATCACCAAATTACAGCTGGTATGTGGGGTATTGTGCACATTACTATTT
TTATCACTCTATGTGAGTGAGTATTACTCTATGTGGGTAAATAATTACTCTGTGTGAGTT
AACCATCACTGTTGGGGCAACGGGACCCAATAGTGGTATGACCACAGTCACAGATCCGGT
CGAGTGACAAATACCTATTCTTGATAATTGGTTGATAGAAACATTGTAATCGCTCTTAAT
ACTGTAAAATTATAACTAACGGGTCGTTTTAGAAAATGGAATGATTCACTCAGTATTTCC
CACTGACAAAATCTTTTTAAAACGCGTTTCAAGTAATTACAGTATATTGGAGTAAGAATT
GGATCCGGCACCGAAGGCATCAAGAAGTGGCTTATTTCATTAATTAAATCAAATTAAGAA
ATATCGTTTTTATATTAAAAGCTACCTTTGTAAAACATGGGTTTATCCCATCTATTTAAT
AAATAAAATCCGGTGTTTCTAAACTCTGATATTTTTCCTAACTCACGGTCCTGAGGAAAT
TTCCGCTGCAATGGTTTTCAAAATAATCATCGGTACCACGGGACTGCTCGCGGCTCCCGA
TTCCGTCCAGGGTGGGTCGGGGGTCGTGACACCTTAGCATCTTGGAATATGTCTTTTGAC
TAAAACCCTATGAGATTATAAATAGGAGATGAGGTTTATAATTAATTAAAGGTTAATAAT
ATGAGATTATAAATAGGAGATGAGATTTGTAATTAAAGTTTAATACAAAAATAATATTTC
TCCTCCTCTCTCTCCCTCCACCACCATCGTTAGCATCATCATCGCTGACCGACCACCTCC
ACGCCACCGCCACCCTATGTCGCTCTTCTGTCGGCTGGAATCGGCGGAGGCTAATTTCCC
GGGTGTTTTTTGTCGCAAGGTGATACCGAAAGGGTTCGATTGTAATATTCGTATCTTGGA
TCTAGTGACAAGTTCGTTGAACCATCTCATTGCAATCTGGTTAGTCATTTTACAACAAAA
AAAAGTATATTCTCCCTAAACACCCTATGGTTGATTTTAGTCAATTTAGTTTCGCGTGAA
ATAAAAGTTTTTTTTTTTTTTTGAACGACAATCACTTTATAAATCAAATAAAGAGCCAGC
AAGAGGCTGAAAAATGAGTACAATCGGAAAACAAAACGGAACAAAACAAACCGTTACACA
ATGTCAGCCACATTAAAATCGATCCAATTCTCCCAAGACGGCTTTGCTATTTTGGCTTTG
TTGCAGATCCATAAGAAGGCATCCTCCTTGATCGAATCCAGAATTTTATGCGGATGGATA
AATCTACCATCGAAAACCTTCGCGTTCCGAGCCTCCCATATGCGCCACACCGCTGCAAGA
GCCACCGTGTTCACCAATTGTTTCCAAATTCTGGAGCCTAGGCTATCCCTAATAACACCC
ATCAGATCCATTAGGTTTGAGGAGTTGTCCGGAAAGGGAATCTTGGTCCAAACAAAAACT
CACCACCAAACATCTTTAGCTAATAAACAGTTAACAAAAACATGATTTGTGTCTTCAACT
CCGTAACCACAACGGTCACAGAAAGTACCCGAAACCATGACTCCCCTTTTTTGAAGCTCA
CATTTGGCAGCCACTTTACCAATTTCGGCTCTCCAGAGAAGAAAATTACATTTCGGGGGA
GCCCAAGTGTTCCAGACGAGAGCCGCGACATTCCCCGCATTCAAACCAAAGCTAGCAATC
TCTGCCCTTAACGACTTAACGGACAAATTGGTTCCCACATTATTCTCCCAGATCCACCGG
TCAGTCCCCCCATCAGGCTTGAAGCTGTTCAGCCGGCCCATCAAATCGCCTGTCACACCC
CAACCGATGGCAGAATCATCGGGGCGCGGCACTGAACGGAACAGATTGTTCAGAAGTTTC
CATAACAACTATCATACAAATTCAGTTAAATGATACGTCCCATACCGTATCCCAAATAAA
TAACAAGTTATCATAGAAAGCAACTAAACAAGTTAAAACTGTTCCGACAACTCAGATTCT
AATTATTACAAACCGAATTAAATATTGTTTGTTGTTTCTAAGACCCCTATTTGTGAACCC
CTCTGGCTACAGGTGCCAGTGGCAAGATCTACAGATACTATGGCCCCGGATCAGATATGT
GGGCAGAGGTCATAGATTGCAGGCTCCTAGAAACTTATTATTGCCTAGCTTCCCTAGCAA
GCTAACACATTAAACACCTGTCACATACGTTAAAATAAAAGTCAATACATATAATGTAAA
GGTGAGTACACAAGTTTGATATAGCATATAGAGTTCGAATAGTTTACGCATAACCAGGCA
CGTACACAAGGCAAAACGATGCATGTAAATTATCGAAATGGGACCATCGGTACCAACGAC
TGCGGGTTGACTGTCCGAGACAGTTCGCAATACATGATTACCACCGTAATCCATGCAAGT
AATTGTCCTTAGCAACCCCCGTGTGAACAGGTGCTGAGTCCAAACTATAGTACTATGTTG
CTAAAGCAGGTAGATAGCACTCCACGTGTAAACATAATAAACAGCAATCATTTAGTCAAG
TAGCACATGCAAATAGGTTAGCGTTCAAACAGTTTGTGTTGATTGTGATTTTAATAGTTT
ACGTATGTAACACCCAAAAGTGCTGAAAGCAAAAAGGGATCGAGTATACTCACAGTGGTT
TGATGTGGATTGAAGGGAGCACTGAGAATAAGTTAGCCTGAATAGTTCGATAGTACAACA
ACGATGAGTAACGCGGAAAAATAAGCAATGGGTATTGGATCGAGTAGGCCATTCGATCGG
ACGGCTGGTTCGATCGGACGGGCTGTTCAACTGGTTTGAAAGTCCGTTTGAACATTCCCA
TTCGATCGGCCGGCTGGCTCAATCGGCTGGTCCTTTCAAGTGGATTGTTTCTTCCTTTAA
CGAGAAGGATGTGTTTGTGTATGATGGCTTAAACTTTTGAAGTTTTAGTTTCAGCATTTG
AGAACATCAAAGTGTCCTTACCTTTCAATTCGGTCGATCGAACGGGTCGTTCGATCGGTT
AGCCCAACCGATCGGCTAGACACTCTAGTGTAATCAATTGGCAACGTGTCACTCGATCGG
GTGGCATGCTCGATCGGGTGACATCCCAATGTTTCGAAAGGTTAAGTGTTTTGAAGTATA
GTATCTCATGATTCGAGTTACAATGTTCCAATCGAGTGACAGGTTCGATCGAACAACACC
TCGTCAATACTACACTTTGTGAGTTTGTGGGCCCAGGTGCTAGTCGATCGGTTAGCCCGG
TCGATCAGCTGGTGCAGTTCGTTCGGTTGGGCTGTCCGATCGGACAGCCTAACCGTTCGG
CCAGCATTCTGACCTGGTTAGCCTATCTCTTAACACTTGATTATTCCCGTTACTTGGTGT
GATTTGGAGATAGTTTGATTACGAGTTGAACCACAAAACCTAAGTTGTTACTTGGTTCAC
TGACTCGAACAGGAATCACCCGAGTCCGGTCAGTGAGCGTTTTAGAACCTAAGTTTAACG
TTTAACCCGAAATCAGTAAACCTCGTGGTAGAACCCGAATCTTGAACCATGTGTTTGTTT
AGAACGATTTGTAAGTCGGTTCAAGTCTCGTTTCTTCCCGGTTGAGTGTAAAAGAGTTGA
AAGATAGATGAAAACCCATCTTCCAATCCTTTTCCACCGTGAAATGTTAAGATCTTTGAT
AGATTTTAGGTTATTTATGTGAAATCGGTTAGATCTAAGCTAATCATAGTGGAACGATGT
CAAAACTTAGTGTTCTTGAAGAACACCATGATGACATCACCCAAGAACACCTAGATCTTG
GTGATTTCACGGTTGAAATCCAAGTTTTGAAAGATAGAAAGGTGTAGAATCAATTAATGA
ACAAAAACGTACAAGAATTCGAGTGAAACACTTACCGGATTGAGAGAAATCTGAGATTTA
ACGAGAAGAAGAGGCTGGTCGGTCAGAGCTTTTCCAAAAGTGGAAAGTTTAACAAAGACA
GCCCTATTTATAGGCTTCCAAAAGAGGAAAGGTTCACTCGATCGAGCAGCATTCCTGGTC
GAGTGGGCTGCTCGATCGAACAGCCTGTTCGATCGGCTAGCCTGCTCGATCAGGATGCCC
TGTTCGATCAGAATGTCCTCTTTTGAGCGTTTCGCGACGATTTTTGATATTTCGATTTCG
ATGAATGAGGAATTGAGTAGGATAGAGTTTCTATTCAAATTACTTTTAGTTCCAACTACT
ATATCTAACATACAAGCATCCTTACAACCTAATTTTCAGATTCGATTTCGATTGAGTTTG
ATTATCCTTCGAGTTTCGATTGATTTGATTGATGCACCACACAACATTACGTAAATAAAC
ATGCACAAGTAACACGTAAGGCACACACACACGTATAAAAGTACCAAAATTTCCACAATT
GAGCTCGATGATTGATTTGATTAGCTTGATTATTGACTGATTAACTTTATTGCATTGTTA
CTTCCTACTATTCACAGTCGGTCGATGATTTGCGGTTAGATTATCGGTCGATTAGTTTAG
ATTATACAACACTTACTCAACATAATATGAAAATCAATATGAAACTAAAATAAAATAATT
TCAAATTATCTTTAATTTCAATCACAGTCAACGCTTGACTTTGACTTTGACTTTTGGAAA
ACACGGGGTGTTACAGCCTCCCCTCCTTTAGGGAATTTCGTCCCGAAATTAGGCTGAGAG
CCGTACATCGCCGTGTGATTTTACCAATTTGACGCTTCAGATCTATCTAAATAATTGCGG
GTACTTGGCCTTCATGTCACTTTCGAGTTCCCAAGTGAACTCCGCGCCTCGTTTGCCTTC
CCATCGGACTTTCACAATCGGAATGCGAGAGCGTCTGAGTTGCTTGGTCTGTCGGTCCAT
GATTTCGATAGGCTTTTCCACGAAGTTTAGCGTCTCGTTGACCTGAAGATCGTCAAGCGG
TATTATTGCATCGTGATCAGCTACACACTTCCGAAGGTTTGACACACGGAAAGTCGGGTG
GACATTGTTGAGTTCCTCCGGTAATTCGAGTCTGTAGGCGACTTTTCCGATTCTCTCCAG
AATCTTAAAAGGTCCAACAAATCGAGGCGCAAGTTTCCCTCTTTTGCCGAATCGGACTAC
ACCCTTCCAAGGGGATACCTTTAAAAGTACGTAGTCACCAACTTCATATTCGCGGGGCCT
GCGTCGTTTATCGGCGTACATCTTTTGTCTATCCCGGGCTTTCACCAAGTTTTCCCTGAT
CTGGTGGATTTTGTCGATCGTTTCTTGCAGAATCTCGGGCCCGGTCAATTGCGAATGACC
GACCTCGTGCCACACAATAGGCGAACGACATCTCCTACCATACAAGGCTTCGAAAGGTGC
CATCTCAATGCTGGAATGGTAGCTATTATTGTACGAGAATTCGACTAATGACAGGTGTTT
GCTCCAACTACCACCAAAATTGATAACACACGCACGGAGCATGTCTTCAATAGTACGGAT
CGTTCTCTCAGTCTGTCCGTCGGTTTGCGGGTGGAATGCGGTACTCAAATTCAGCGTCGT
ACCAAGAGCCGCTTGGAATGTTTCCCACAATCTCGAACTAAACCGAGCGTCACGATCAGA
GATGATGTCTCGAGGCGTACCATGATTCTTAATGATCTCGTCGGTGTAGATTTGGGCTAG
CCTGGCCACCTTATAGTCTTCTCGTATTGGCAGAAAGTGGGCTGACTTGGTTAGACGGTC
GACTATAACCCAAATGCTGTCGTGACCTGATGGCGTGGTCGGAAGCTTAGTTATGAAATC
CATAGCTATGCTCTCCCACTTCCATACGGGTATCGGCGGTTGTTCGAGTAAGCCGGAAGG
TCTTTGATGTTCAGCCTTGACTCTTGCACAAGTTAGGCAGCTACCAACATACAGAGCGAT
ATCCCGTTTCATCCCAGGCCACCAGTACTTGTAGCGAAGATCCTGGTACATCTTGTCTGC
ACCGGGATGAATGGAGTATCGGGATTTGTGGGCTTCGTTCATGATGATCTTTCACAAATC
TGTCCTCCTCGGAACCCAGATTCGGTCCAGATAATAGAATATCCCGTTGGCTTTACTGAT
GAGATGAGCTACATCGTGAGAGATTCTTTCCCTTTTTAACGTACGCTCGTTGAAACAAGC
ATGTTGTGCTTCACGGATGAGAGCTTCGAGGTTATACTGTGCTTGGATGTTTCGAACACC
TAGCACGTAATTCTTCCTGCTGAGAGCGTTAGCAACTACATTCGCCTTGCCCGGGTGATA
ACGGATCTCACAGTCGTAATCGTTGAGGAGTTCTACCCATCGGCGTTGATGCATATTGAG
TTCTCTCTAACTAAAGATAAGCTGCAGGCTCTTGTGATCGGTGAAGATCGTACACTTTGT
ACCATACAGGTAGTGTCGCCAAATCTTTAACGCAAAGACAACTGCGCCTAGCTCGAGGTC
ATGGGTTGTATAGTTCTTCTCGTGGATCTTGAGCCGTCGAGAAGCGTAGGCTATAACCTT
GTCTCGTTGCATAAGAACACAGCCAAGACCAAGGTTTGAAGCATCACAATAGACAACGAA
ATCATTGCTTCCGTCGGGCCGTGTAAGAATCGGTGCATGGCACAGCATGTGTTTAAGGGT
TTGGAAGGCAGTCTCTTGTGCGGTTCCTCACACGAAAGGCTTGTCCTTATGAGTAAGAGA
GGTAAGTGGCACGGAAATCTTAGAGAATCCTTCGATGAATCGTCGGTAATAACCTGCTAA
TCCGAAAAAAGAGCGAACTTCTGACGGATTCTTAGGCGTAATCCAACCTTTAACTGCCTC
GATCTTCGCGGGATCAACGTGTATACCCTGACTATTCACAATGTGACCCAGAAATTGAAC
CTCCTCTAGCCAGAATTCACACTTGGAGAACTTGGCGTAGAGTTGATTCCCCTGAAGTAA
CTCGAGAACCAACCGCAGGTGCTGCGCATGTTCGGCCCTCGATCTGGAATAGATCAAGAC
ATCGTCGATAAACACAATGACAAAACGGTCTAGGAATGGCTTACACACGTGATTCATCAG
ATCCATGAAGACCGCGGGTGCGTTTGTCAAACCAAAGGGCATGACAACGAATTCGTAATG
GCCATATCGGGTTCGAAAAGAGGTTTTGGGTATGTCTTCCTCTTGAATCCGCAACTGATG
ATAACCTGAGCGTAGATCGATCTTGGAGAAACACTGGGCACCTTGCAACTGGTCAAACAA
ATCGTCGATTCTGGGTAAGGGGTATCGATTCTTGATAGTCAGCTTGTTTAATTCCCGGTA
GTCGATGCACATCCGGAACGACCCATCCTTCTTTTTAACGAAAAGGACTGGTGCGCCCCA
AGGAGAAGTGCTCGGGCGAATAAAGCCTTTTTCAAGTAATTCTTGGAGTTGTTTCGAGAG
CTCGCGCATTTCGGAGGGAGCGAGTCGGTAAGGAGCTTTGGCAACAGGGTTGGCTCCAGG
AATAAGGTCAATTTGAAAGTCGATATCACGACTTGGAGGTAATCCAGGAAGATCATCAGG
GAACACCTGAGGAAATTCTCGGACAACGGGGACATCTTTGACTTCAACTTTCTTTTTCTT
GTCCTCCTCCGCTACGACAATATTGGCCAAGAAGGCTCGATATTCCTTGCGGAGATATTT
GCTGGCTTGAAGGCATGACATGAGTTTGAGCCCTTTTTTGCACTAGTTTCACCATAGACA
CACAGAATATCACCACTAGCTAACACAAATCGAATCATTTTGTCGAAGCACACAACTTCA
GCATGGTTTTCACGAAGAAAGTCCAAGCCTACTATGACATCGAAACTTCCGAGCTGCATC
GGAATGAGATTGATAGGGAAAATATGATTGCTGAGCTCAAGAGTACAATCACGTAGCACA
TAATTTACAGAGATGGTTCTTCCGGTAGCGACTTCAACTTCGAATGACGATGAAAGATAA
GATCGCTTATGACTAAGAAGCTTCTCGAATTCAAATGACACAAAGTAGTTATCGGCTCCA
GTATCAAACAAACATGATGCATATATACCATTCACAAGGAACGTACCATTGACCACGTTG
TTGTCAGCTTGAGCCTGACGCGCATTGATGTTGAAGGTTCTGGCATGAGCTGCTTGCCGT
TGTTGCTGAGGCTGCTGTTGTTGTGGTTGCTGGGGCTGTTGGGCTTCTTGCTTAATTACC
CTGTTCGGGCATCGGTTTGCGAAGTGGTTAGGGTCACCACATGCAAAGCAGGTCGAACAT
TTGCTGCTGGGGCCTGAGCAGCTTGTTGAGGTTGAGGAGCAGGGAGTAGAGCCTGGTTGA
CAGCGGCTTGAGCTTGACGGGGACCATAGCGATAACTCGCAGTGAAATGCCCGTAAACAT
TGCAGTGAGTGCAGAATCGGCAAGCCACACCCACCGGATGATGATAAGAACACGTTGGGC
AGAGTGGGTGGGGGCCGGTGTACGCACGCTTAGCTGGCGGCGCATTGATCACTGGAGCGG
TGCGCAGTGGTTGCTGCTGTTGTGCTGGTACAGACTGGAGTGGAGCAGCATTAGTTGCAG
CAGCGCAACTCTTGTTCTTCTTCCTCCTTCTTGAAGACTTGGAGGCTTGAGCAGTGGTGT
TGTCGGTTGATGCGGTGGTGACTTGGTGCAGAGACTTCGCTTGCTTATCCCAGAAACCAG
CCTTCACCCGCTTGTCGTTAATCTCGGCGGCGAGCAGGTAGGTTTCTTCGATCGTTGCGG
GCTTGGAGGCGTGAACAAAATCCGCGACACAGTCTGGAAGAGCACGGATGTATTTCTTGA
TGGTCATGTCAGGAGTCTTGACCTGGTCGGGACATATAATGCTCAACTGCTTGAAACGGG
CAGTGAGACCAGCATTGTCTCCCTCTCTTTGCTTGATACTCCAGAACTCATCCTCCAACT
TTTGGCGTTCGTGAGGAGGACAGAACTCGTCGATCATGATCGCTTTCAATTCCTCCCACG
TCAGCTCGTATGCAGCGTCGTTCCCGCGCTTGTTCCTTTCGGCGGTCCACCAGTCCAAGG
CTCGTGACTGGAAGACACCGGTAGCATTGAGAGTACGGAGGTGATCTGGACATCCGCTTT
GTCGGAGGGTAACTTCCACTAAGTCAAACCAATGAAACAGCGATGTGGGGCCGTCTTCAC
CGGCGAACTCCTTTGGTCCACATGCCTTGAATTGTTTGAAGCTAAAAGTAGCTTTGTTGG
CGTCTTTAGGAGCGTCGATTCTGGATTCCTCCGACGATTTGCTAGCGTTCTCGTATACAT
CGCTTACAGCCTTAGCCACTTGCTTAGCGATGATTGCAGCAAGGCGTTTGTCCCTCTTTT
CCTGACGGGTAAGACGTTGGCGAGACCTTGATGATGACGACATGGTCTGCAATAGACATC
GCCACAGGGCTCAACACAACGAATTCGAATCTCATCTCACACGTCTTAGATTACTAAAGC
TTAGAATCACATCCCAACACGTATCACGGCGCACATACCACATAAGCACAAAAGCACAGA
ATACACAGAATTCACATAATCACAGAAACACTTACGCACATATTCACATAGGCACATAAG
CAAATAGGCAATTAGAGCACATAATTTCCTAAACACATACGCATGTTAGCACAGAGGCTG
TCAGAAAACAGAAACCTATAATCACAAGTCGAGTGTCGTTCGTATAGTATATCGAGTAGT
ATCACGTCTTATCGTCTAACTTAATCTCATAGTGTAGTATAGTAGTTTAGTATTGTCTGG
ATCACGCTTACTGGGAATTGAATCGGGGTAGGATGGCAATACGAATTGTGCGGATTGACA
ACAAAATCGAGTAACCAATGAAAACATAAAACACGTAAACAGGAAAAAGCATATAAAATA
ACAAGCAATCATTTAAAATCGGGAGGTAGATTGTCTGCGGCTACTAGACATTGACTAACC
ATAACAATTCAGCTATTCACAGTGGACTTGTCGTCACTTTCGACTCTAGGGGTCGTGTTT
CTGCCTCAATTCTCGGGCATTGCACGCGTTCCTTAGGTCATACTCGTGAGTTCAGGTCGT
TGGAGTCCGTCGAATTGTCTTGGCGAGATGAAATAAGGTCGGAACAACTGCCAAGGTTAG
GGTTTCACCCCTAGCTTAGCAATTTCTTCCTTGTTTTAGGAAAATTCATAGGAAAATTTG
CATCAAATTGCGGGTTTCAACCCTGATTTGGTATAATTTCCCTCGTTTGTTGATAGGAGA
TCACACATAAACAATTTGCAAAATCCAACAATTCAGGTAGGAATTTACGGCTTTCACACC
TAATCCCGTCCAAACTGTGGATCTTGAAGTTTGAGTGCAGTGATAGAATAGAATAAGCAA
TCATGAATAAGCACATAAATTTGGTCTCTTGGTTCCTAGCTATAGTCTAGGTCTCTAAGA
CAGCGACCCGGACTAGGTCGTGTCTAACCTAATTCCCTATAGTTATGGCTCTGATACCAA
TCTGTCACACCCCAACCGATGGCGGAATCATCGGGGCGCGGCACTGAGCGAAACAGATTG
TTCAGAAGTTTCCATAACAACTATCATACAAATTCAGTTAAATGATACGTCCCATACCGT
ATCCCAAATAAATAACAAGTTATCATAGAAAGCAACTAAACAAGTTAAAACTGTTCCGAC
AACTCAGATTCTAATTATTACAAACCGAATTAAATATTGTTTGTTGTTTCTAAGACCCCT
ATTTGTGAACCCCTCTGGCTACAGGTGCCAGTGGCAAGATCTACAGATACTATGGCCCCG
GATCAGGTATGTGGGCAGAGGTCATAGATTGCAGGCTCCTAGAAACTTATTATTGCCTCG
CTTCCCTAGCAAGCTAACACATTAAACACCTGTCACATACGTTAAAATAAAAGTCAATAC
ATATAATGTAAAGGTGAGTACACAAGTTTGATATAGCATATAGAGTTCGAATAGTTTACG
CATAACCAGGCACGTACACAAGGGAAAACGATGCATGTAAATTATCGACATGGGACCATC
GGTACCAACGACTGCGGGTTGACTGTCCGAGACAGTTCGCAATACATGATTACCACCGTA
ATCCATGCAAGTAATTGTCCTTAGCAACCCCCGTGTGAACGGGTGCTGAGTCCAAACTAT
AGTACTATGTTGCTAAAGCAGGTAGATAGCACTCCACGTGTTAACATAATAAACAGCAAT
CATTTAGTCAAGTAGCACATGCAAATAGGTTAGCGTTCAAACAGTTTGTGTTGATTGTGA
TTTTGATAGTTTACGTATGTAACACCCAAAAGTGCTAAAAGCAAAAAGGGATCGAGTATA
CTCACAGTGGTTTGATGTGGATTGAAGGGAGCACTAAGAATAAGTTAGCCTGAATAGTTC
GATAGTACAACAACGATGAGTAACACGGAAAAATAAGCAATGGGTATTGGATCGAGTAGG
CCATTCGATCGGACGGGCTGTTCAACTGGTTTGAAAGTCCGTTTGAACATTCCCATTCGA
TCGGCCGGCTGGCTCGATCGGCTGGTCCTTTCAAGTGGATTGTTTCTTCCTTTAATGAGA
AGGATGTATTTGTGTATGATGGCTTGAACTTTTGAAGTTTTAGTTTCAGCATTTGAGAAC
ATCAAAGTGTCCTTACCTATCAAGTCGGTCGATCGAACGGGTCGTTCGATCGGTTAGCCC
AACCGATCGGCTAGACACTCTAGTGTAATCAATTGGCAACGTGTCACTCGATCGGGTGGC
ATGCTCGATCGGGTGACATCCCAATGTTTCGAAAGGTTAAGTGTTTTGAAGTATAGTATC
TCATGATTCGAGTAGCAATGTTCCAATCGAGTGACAGGTTCGATCGAACAGCACCTCGTC
AATACTACACTTTGTGAGTTTGTGGGCCCAGGTGCTAGTCGATCGGTTAGCCCGGTCGAT
CAGCTGGTGCAGTTCGTTCGGTTGGGCTGTCCGATCGGACAGCCTAACCGTTCGGCCAGC
ATTCAGACCTGGTTAGCCTATCTCTTAACACTTGGTTATTCCCGTTACTTGGTGTGATTT
GGAGATAGTTTGATTACGAGTTGAACCACAAAACCTAAGTTGTTACTTGGTTCACTGACT
CGAACAGGAATCACCCAAGTCCGGTCAGTGAGCGTTTCAGCACCTAAGTTTAACGTTTAA
CCCGAAATCAGTAAACCTCGTGGTAGAACCTGAATCTTGAACCATGTGTTTGTTTAGAAT
GATTTGTAAGTCGGTTCAAGTCTCGTTTCTTCCCGGTTGAGTGTAAAAGAGTTGAAAGAT
AACTGAAAACCATCTTCCAATCCTTTTCCACCGTGAAATGTTAAGATCTTTGGTAGATTT
TAGGTTATTTATGTGGAAATCGGTTAGATCTAAGCTAATCATAGTGGAATGATGTCAAAA
CTTAGTGTTCTTGAAGAACACCATGATGACATCACCCAAGAACACCTAGATCTTGGTGAT
TTCACGGTTGAAATACAAGTTTTGAAAGATAGAAAGGTGTAGAATCAATTAATGAACAAA
AACGTACAAGAGTTCGAGTGAAACACTTACCGGATTAAGACAAATCTGAGATTTAACGAG
AAGAAGAGGCTGGTCGGTCAGAGCTTTTCCAAAAGTGGAAAGTTTGACAAAGACAGCCCT
ATTTATAGGCTTCCAAAAGAGGAAAGGTTCACTCGATCGAGCAGCATTCCTGGTCGAGTG
GGCTGCTCGATCGAACAGCCTGTTCGATCGGCTAGCCTGCTCGATCAGGATGCCCTGTTC
GATCAGAATGTCCTGTTATGAGCGTTTCGCGACGATTTTTGATATTTCGATTTCGATGAA
TGAGGAATTGAGTAGGATAGAGTTTCTATTCAAATTACTTTTAGTTCCAACTACTATATC
TAACATACAAGCATCCTTACAACCTAATTTTCACATTCGATTTCGATTGAGTTTGATTAT
CCTTCGAGTTTCGATTGATTTGATTGATTCACCACACAACATTACGTAAATAAACATGCA
TAAGTAACACGTAAGGCACACACACACGTATAAAAGTACCAAAATTTCCACAATTGAGCT
CGATGATTGATTTGATTAGCTTGATTATTGACTGATTAACTTTATTGGATTGTTACTTCC
TACTATTCACAGTCGGTCGATGATTTGCGGTTAGATTATCGGTCGATTAGTTTAGATTAT
ACAACACTTACTCAACATAATATGAAAATCAATATGAAATTAAAATAAAATAATTTCAAA
TTATCTTTAATTTCAATCACAGTCAACGCTTGACTTTGACTTTGACTTTTAGAAAACACG
GGGTGTTACATCGCCGAAACTAGCCCATTCACTAGTTGAGTGTGGGCCTCTAGTCCAACT
CCATCCCCACTTGATACACCCACCCGGTTGTGAAAAAGCCTCAGCCATAGAACCGTTTTT
CTCCTTAGCCAGACTATACAAAGCTGGATAAACCTCCCTAAGCGAATCACGGGTTAACCA
AGGATCCTTCCAAAAACGTGTGAATTCCCCGTTCCCGATTTTAACTATAAGTCTTTCCTT
TAATAAAATACCAACCTTGCCCAGACTCTCCTCCACCATAGCAATGTCTTTCCAAACCCC
AAGAGCCGTTTTCTTCAGAGGAATCAATTTTTTATTGGCTTCCGAAACGTGAATGGAAGA
AACAACCAGGGCCCATAATTGCTTTGGATTCGCTTTGTATCTCCACCACCACTTGGCGAG
CATTGCAACATTAAAATCTGCTATACCACCCACTCTGACCCCCCCGAGAGCTTTAGGTTT
GATAAAAAGACCCCAGCGGATCCACCTAATTTTCCCCCGCGTCCCCGTCTTTCCCCAAAC
AAAATCTCTCCTCAAAGCTTCGAGGGTTTTTAAAACACTTTTCGGGGCAGCGAAAATGGA
AAGGAAGTATGAAGGAAGACTACCGAGGACCGCTTTTGCTAAAGTCACTCTTCCCGCGAG
GGAGAGATGTCTCGCTTTCCACGAGGACAGCTTTTTTCTGAATTTATTCACTACCGGTTG
CCAAAACTTCGCTCTTTTCATGTTGGCGCCCACGGGAATCCCCAGGTACACAAACGGGAG
CTTACCAGCTCGACGGTTAAGAAAGCTAGCCATTTGAACCACTTCAGAATCCTCCACCCC
GACCCCGAAAAGCTTGCACTTCTTGTGATTCACTTGTAGGCCCGAAACAAGATTCAAAAC
CCTCAGCAGCCTACAAAGACTAATCACATTATGTTCCGTCCACTCCCCTACAAAAAGAAC
ATCGTCTGCGTAACACAAGTGCGAAATAAGAGGCCCGTTGTTTGGAAGTTGCACACCTTG
AAAAAGCCCCACCCCGACTGTCCGGTTCAAAAACAAGTTAATAACCTCCATAGCGATGAT
AAACAAGAGAGGGGAGATAGGATCCCCTTGTCTCAAGCCTCGTTTAAACGGGAATTCCCT
CGTCGGGGACCCATTTATGAGAACCGAACCTCTACCCGAAGCCAGGTAGCCTTTAATCCA
CTTCATACAAATAGAAGGTAAGCCCATACCTACCATCATCTTGAACAGGAAATTCCAGTT
CAAAGAATCATAAGCACGCTGGAAATCTACCTTGAAAATTAGGATCTTTCGCTCATTCTT
TTTGGCCCAAGAAATAGTCTCATTTACAATTAGCGGGCTGTCTAAGATGTATCTTCCTTC
GACAAAAGCTGACTGGGCAGGCGAAATTAAGTTATCAACGACTGATTTTAACCTGTTCAT
CAGAGTTTTGGAAACTATTTTATAAATCGACCCCACCAGGTATATAGGTCTGAAGTCTCC
AAGGACTTGTGGGTCGGATTTCTTCGGGATTATGGAAACGAACGACGTGTTGCATCCCTT
AGAGATCTCTCCAGACCTGTGAAACTCCTCCATCCAAGAGACAAACAGGGGTTTAAAAAT
ATCCCAAAACGCCTTGAAAAAACTAATGGTGAAGCCGTCAGGACCCGGCGCTTTTCCTCC
ATCGCAACTCCAAACCGCATTCCAAATTTCATCAGCCGAAAAAGGGAGGATCAGAGAAGC
AGCCTGATCAGAAGATAGTTTCGGAAGACCATAATCAGAGAACAACGGTCTTTTACGCAT
TGGTTCCGAAAACTGAAAGTTGAACCACCTTCTCACTTCGTCTTTGATAATTTTAGGATC
GGACACCCATTTACCATGAATATTTCGCCCATTAATTCTATTGCTCATCTTGTTAACGTT
GATGATACCGTGGAAAAAGGAAGAGTTTTCGTCTCCCCACTTAACCCAGTTCACCCGGGC
TTTTTGCTGTAGATCTATCGCCTTTGCCTTGTCCATCCGTCTAAGTTTCAGACGGAGATC
CACCCTAAGTTTTTTCTCCGAATCATTTAACCTTGCCACCTCTGCCACCTGCTCAATCTA
GTTAATGGCTCTGGAAATAACTAATCGATCCAAATCTTCGAACACTTTCACTTTCACTCT
CCACTTTTTAATCTCCGACTTCAAGACTTTAAGGATGCTTCCTAAATATCTATCAGCTCT
CCCAGTGATACAACTACTTCCAGACACCCTCTTCACAATGTCCAGCAGATCACTGGAGCT
TAACCAACTGTTGTAAAATTTAAAAGGGGAAGGGCCAAAATCAATTTCAGAACATGTCAG
AGCCACCAGGCAGTGGTCGGAGAGACCCCTCCCTAAAACTTCCAGCTTCGCCCCGGGCCA
CAAATTCATAAACTCGTAGCACACAAAGACTCTATCAATTTTGCTAAACTTGATATCCTT
ATTATCGGAAATATACGTGAAATTACCTCCGACCATGTGGTATTCCAACCAACCGATATT
ACTTATAAATTGATTGAAGTGAAGGGCCGATGTAGCGTCAAAATTCGAATTAACTCTTTC
CTCCGTGCATCTAACATCGTTGAAATCTCCCAGCGCTATCCACGCCCCTTCTAACTGCCC
GCCGATATCAACTAAAGAGTTCCACAGTTGCCTCCTCCTAATAGCGTCATTCGGGGCATG
AACATTTAGAATATTGATTCTCTTCTCCTCCTCCTTGATGAAGCGAGAAACTACCATGAA
GCAGTGCCCCTTTAAAACAGATACCACTGAGAAAAGGGACGGGTCCCAGATGGAGACTGT
CACACCCCGATTTCCACGTATCTCACCGGTGGGCCCGGTGGGGGATTACCGTGACGATGT
TGGCAACAATATAGTCAAACCACACAATTATATAATGCACAGCGGAAGCTTTAAAGATAA
ATACATATTTCAACCTCTGGTGATAATATCAATGTATTACAGAAGTTGAATATCCACAGT
TGATCGAATAAAAACATTGTTCATTCAGATGTTGCATCGAGTTTGCGAGACTATCTATGA
TGCTTAAGAAGCCAATACCAGCCCATTTCGTTTAGTACCTGCATTTAATCTTTTTGGGGA
AAATACGTCAGTTTACACTGGTAATTACGTCCAACTGACACATTTGAAAATGTTTATTAA
AAATTGATTTGAATGCACAAGGCACAAACTCTTTTATAACTTGGGAAAATCATAATAATC
TTGTGAACGTTTTACATGCTCTTTTATGCGTTTAGTAGCCCGGGTCGTGCCGGGTTAAAG
ATTAATTGACACACCACATTGCGTAAAACCGTAGTATAAAAACCAACGGCTACGTCTTTT
AAATTTATATGTCGACAATATATACCGGGTGTACGCCTACACCGGGATGTCGATGGTCGT
GGCCATTTCGTAAAATGATGTCAAGGATATCCGGGACAGTGGTCAATAACCCCCCAAAGG
CTTGTAAGAAACAAAACTGTTTAAATGAGCCGATCATATTTAATCAATTAACCACCTAAG
CGATGGAATTATATAATGCTCAATCAAGCGGTATTAATATACCGTAACCCAAGCCCGTAT
AGGGGAAATAAGTTAAAAGTATTTACCTTTGCAAGTATATATCCTTAATTCGATTAAATC
GCCGATATCTTTTACCGGGGCTCCTAATCTGGAACGAAGGTTTTAATTAACCTCTTAGAA
TCCTAACGGGTCTTTATATTGGTCGTAGCCTAGACCGGTTGGTTCCGATATATAGATATG
GTTTAATCGCTTGAAAGGCGAAAACCGAGAATGGAGCGTGATTCTGACCCAACAAGTTCA
GAGACTCGTTTAATATGGGTTCAATGTTCACACTCTGGATTTTGGGGTCCAAATAATATA
TTTTGACCCGTATCGGCTATTTTATGAAAACTAGTTTCATAAGCCGAACCGTGCGCGCAA
ATAGGCGAAACGGTTAACCATGAGAGTCTTACGCTTATCTCCTAAGTCAATATGCCTTAA
AGAGGTTGTGGTATCCGTAGGATACCTTCCGTGATGCCCGTAACGAGTTTAAGTTAATAT
TACGCCCCGTAGGGGTTTATTGGTAATTTTTTAAGACTTTTAAAGGGCTTTTCGAGTTCT
ATAGGAAATCTGAGTTTCCTGAACAGTTTATAAAGCTTAAAATACTTTATTTATTATTTA
AAACCAGTAGCAACTGGAATCGGGTCAAAAGACCTTGTAGAACTCATGTTTTGGCCGAAA
AGGGCATATTCGGTAATTACCGAACCGTAGCCATAACCGCAGGTTATGAGCAAGGTAGAA
ATTATTAAAAATCTTTAAAATTCCCAAAATATTAATTTATAACAGTGGGTAAAAGTTTTG
GTGACGAAATCTTGGTTTAGATGGGCGTTATGCTAATTGCGCCGTTTATTACAAAAGTTT
ATTTAAATTACGCTAATTAGCATAACTCTCATTCTAGACCTCGGATTGACGTGAAACTTT
AAGGGCATGCTTATAACTTAATAAGCAAGGTTATGGTCCGTTCACGTGTCCGAAATACTC
GTTTTATTTTTAAAATGGCGTTACGGTCAACCTTTAGGCGTTTGACGGAAATACGCAAAA
GACTTGGATAACTCATGAACCGATCACAGAGGTTTATACCAACATGTGACCTGGTCCTAA
GAGAGTCCTAAGGCATATCTATACCTCACAAAAACGGGTCAGAACTGAAGTCAAAGCAAA
AGTCAACTTTTGCGACATTCGGCTCCGAACCGGTTAAATATAGCAAACGGTCGATTCAAA
CGAGCGCAAACAAGTTTATACACTTATTATCATGTTTTATGATTATCAAAACAGGTTCCA
TAGCATATACATTACAGATTATGTACAAAATGGCAAAACGACTTTCTGTTGACTTTTTAA
GTGCGCGTTTGACTCGATATTTGACATAGTTAGAGTGGTGATCAGAGGGAACCCTTTTAG
GGGTTTATTACCCACATAAATACCAACTCAAAACTACTTTTGATCCGACAATTCACTGGA
CCATTTGTGAGTTATCGCTATAACAACTGTTAGTTTCGACGGTTGAGTTTATAAGCTAAA
ACTATGGAAATGTATGACCAAAATGGGTATGAACGACTTACTGAAGTGGTATCTTGCTTA
GAGAGCAGAAGAGAATGCTAGAGAGCTTCTTAGAATGATCAGTTGTGTGCTTTTGAGTTG
TGTGAATGTTATGAGCCAAAGTATGCTATTTATAGTGAAACTAAGCCCTCTAGATCACTA
CACAACAACCTACACTGATCATGGGTGATGGGTAGGTGTCTCCTGAGTGATATGGGTCGA
GTAGGGGGCGCCCATGCCTCATTTATTGGAGATTGATCGTTCATAATGCTCAAAAGTCAA
GAAAATACCAACTTTCTGCATCTGGGCGTCTCACGCGGCCCGCATGGGAGTTCCCATGCA
CTTTTACGCGGGCCGCCTGAGTTTAAGAAATCAGACGCGTAATTGAGGTGGCTCGCGGCC
CGCCTCAACTTAAGCTTAAACCTCACGCGGGCCGCGAGAGGTTTATATTTCAGAAATTTT
AAATCTTTTGTCATGATTACGAAATCCTGGTAATTAATAACGAAATCTTTCGTAATGATT
TACCTGACCTTTCGGGTTTGAAGGGGTAACTTTGCGGTTTGGTCCTCGGTTAATTACAAC
TAAGGACCTCGTGTTATTTACCCGCGTTGTTAAGTCCCCGGTTTGTTTATTAATTATTCA
GAAAGCCTTAACTTTCATTATTGACGCTTTTAACCCTTCTCATACGAATTTGAGTATAAC
TCTCTCGTTTTGAAACGGAACTTCGCGGAATTTATACAGTATACTCTAGTGAGCGTATAA
TACTGTTACGAAGTCTTGGGAATGTCACACCCACAAAATCCACCTGCGGAGTATCACCGC
TTGGGAGCGTGACTGACCAGGATCAAGCCACCAATCATATCGAACATGTAATTAATGTCA
AGTATAATAAATGTAAACAAATCATTCAATACGATTGATGTTCCAACAAACATAGTTTAA
GTTGCGGAAGCGTAGCAATGGGAATCCAATGTATGTAAATAGTTCAAGTGTTGTAAGTTT
ATCAAAACATCCACGATCCATGCACCACAACGACCTGCTCCTCCCTGTGCAAGCTCCATA
TGTACCTAATGTCCTGCAAGGCATGCAGCAGAGAGTCAACAACTAGTTGAGCAAGTTCAC
AGTTAACAGTTCAGTAATAGTATAGCGTGAGTAGTAGTATGTTCGTTCGTTATGTCACGT
ATCGTATTAGTTTCCATCGCGGCCTCCCAGGCAGGTATGCGAAGATATTAGGGGATGTTC
ATCCCAAGTATTCTAGACTAGGTTTACCTGTATCGCGGCCTACCAGGCAGGTGTGCGAAG
ATTAGTAAATTACAGTTCGCGGCCTTCCAAAGGCAGGTGTGCGAAGTCAGTCATAATATC
GCGGCCAACCCTTGGCAGGTGTGCGAAGATCAGTTCAATAAGTGTTACTAGTCTAGTCGT
AGTTCAATCAGCGGAGTATGTACCATAGTTCATCAAATCACATCACTACGTTCCAATATA
GATAAGTACCGGTAAACAATCAAATCCCATTCCCACCCTGGGAACCCCATGCCTTGGCTG
TGTGAACTCACCTTGGGTTGCTCGGTATGCTAAGTTATGTGCTCACGTTAATCAATCACG
TCCTAAAGTGCATGTATACATAATCAGTTTGTATTCACTAGTTCTTTGTAAACATATACA
ATCACAGTAGTGTTGGTCTAGCAATTACGAATAACATAATACACGTATACAAGATCATGC
AAGTCGTGCTTTATCATTTAACATCAGTTAATTAACCCAGTTAGCACTTAACAGAATTTA
ACCAGGCTGTGGTGCAATTAACCCTTGACGAGACATACTTGTTTCGTCGTGTAACCCTTC
GGCGAAACGTCCCCCGTTTCGTCGTCCCCTGTATTTCGTCATAATTGTGTTTCGTTGGGG
TATTAATTACATCATATTTTCAGTTTCACAATCAGCAGAATCCCTATTCATCGGTTACCC
TTACATGATCAAGCATCACAAAATCATTCACGCAAATCATCGATGTATATACAAAACAGT
AACACGAAATCATATGGTACTAAATAATTAAATCCTCACACATGATAGTGGCCTAACCCC
CCCTTGGATCTATTCATAACATCATCATTAATCAACTAAACACATGAACGTTCTAGTAAA
TACATAAATGCAGACATATAAGATCCATCAAGTATCATGTGCACGAGAATACATATAAAT
TATCATATCCATGCGGCTGACAATGTTAAGTATGGGCATAACCATAACAAATTCGGACCA
CCATCCAAGGGGTTAAAAGTCGGACCGTTGGTATATGGGATGGTTGAAACTCGGGATCAC
ATATTTAACATTTACAAAGTCGGGCCAAGGCTTTATAGCCTAAACTCGGACAACCAAGTT
AGTGGGGGGGGGGTTTCTTGCTTAAACTCGGACATACATTCTCCCATTACATAACTCGGA
CTACTTGTGTAGTCTTCAAATACTTCGGACAAGTAGCATTGCACAAGAAACTCTTATATC
AACTTCAAAACTCGGACAATATAATCAATTAAAGAACTCGGATAGAGTTTCCCTAAACTC
GGACCAACCTACAACACATTATACTCGGACCATTATTAGTCCATTATACCCGGTCCATAT
GTTTATTAAACTCGGGCAAGATCAAAGGGAACAAGAACCTCGGACCTTATGTGATTGATA
CTAAACTCGGACCTGAGGTTGGGGAACACTCGGACCTCATTAGGTCAATAAACTCGGCCC
AAACAACAACTCAATAAACTCGGGCAGCCTATCCCATTAATCATAAATTCGGACCTTATG
TTTCAAATAAACTCAGACATGTTTCTATTCAATAAGCTCAGACTATTCTACACGTTACAA
ACTCAGACAATACATCAATCATACGATATTCAAGTTCGCAGTTACGTCCTTACGACAACA
GTTACGTTTCGATGATTATTCCAAACCCTAGATCATGATTCTCACAATGCAGGATCAATT
CAATCAACCGATACTTAACAATCAAAAATCATCGTAAGATCAATATATCAAGCAATGCAA
TTAATCATCATCATCATCACATTATTTCGTAATTAAATCAAAACCACAGAACCTTATATG
AAGAACTAGGGCTTCCAAGAACACAAAATCAAGAATCAAGAACAACAACAATTCAAATAA
TCAATAAGCAATTAACATCAACGATGATTAAACCATTACCTTGATTCGATTCTAGTTGGA
TTAGCAATCAAACTTGATGTGGAAGACTTGTGAATCCAAGGATGATAAGAAGGTGGTTGT
AGAGAGGATTAGGGAATGTGGGTACGTGTTTTGATTCTTTGAGAGTGATTAGTGAATGAT
TAGGGAGGGAATTAGGGTTAAGTATTACTAGAATTCCACTAATTGTCCTCTACATCCACA
AGTATTATATTTTACAATAGTGCACTATTCCAATTAATTACACAGTTTCACCACCAAGTT
TACACATTTGACAAGTTTATCATAATTAACACATAGTCATGCACAATCACACAATACACT
TCATTATACCAAAACGTAAACAATTCTACAGTAATCAATTGTGCAATTAAACAGCTAAAC
AATACTTGAACGTGCAATAAATGCGAAAAAGAAATCTTGGAAATTCGAGTTGTCACATTA
TCCCCAACTTAAAAGAAATTTCGTCCCGAAATTTGGTACGCACTCACTGAGGAAGCTAGG
TAAGTTGTATCGTTCGCTGGTTTTCCTGGGGTGTCACATCATCCCCCCGTTGATTTGGAA
TTTCGTCCCGAAATTCAGTAGTAGTAGCTTCAGCCTCAGTAGTGGTTGCATTGGTTTCGA
ATAACTGGGGGTACTTTTCTGTCATCTGGTCTTCGCGTTCCCAGGTGTACTCTGGGCCAC
GTCGGGAGTTCCAACGAACTCGAACAAGAGGGATTCTCTTGTGTTTGAGGACCTTACATC
CCGGTCCGTGATTTCAACTGGTTCCTCGACGAACTGCAACCGCTCGTCGATAGTGAGTTC
CTTAAAAGGAACTATGAGGGTCTCATCTGACAGGCACTTCTTCAGATTTGACACGTGAAA
TACATTGTGAACTGCACCGAGTTCAGCTGTTAGGTTTAGTCGTTAGGCTACTTGGCCTAT
TCTTTCAGTGATTTCGAACGGTCCAACATACCGTGGATTGAGTTTGCCTCGTTTACCAAA
TCGAACCACACCCTTCCAGGGTGAGACTTTTAATAAAACCCGGTCCCCGACCTGAAATTC
CAAAGGTTTGCTACGCTTATCCGCGTAGGCTTTCTGACGGTCACGAGCTGCCGCCATGCG
TTGTCGTATCTGTGCTATCTTTTCTGTGGCGTCCACTACAATCTCTGGACCCGTGATCTG
ACTATCCCCCACCTCTGCCCAACAGAGAGGTGACCGGCATTTACGTCCGTACAATGCCTC
GAATGGAGCGGCTTGAATGCTGGTGTGGTAACTGTTATTGTACAAAACTCCACCAAAGGG
AGATGTTTTTCCCAACCGTTGCCGAAATCGATAACACATGCCTGAAGCATGTCTTCAAGA
GTCTGGATCGTTCGCTCAGACTGCCCATCCGTCGGAGGATGATATGCTGTGCCCATGTCT
AATTGTGAGCCGAAATATTTGAGCTTCGCTTGCCATAGCTCTGACGTGAATCGTGCATCC
CGATCCGAAATAATGGAGGTGGGCACCCCGTGCCTCGAAACAACTTCTTTAAGATGGATG
CCTGCGAGAGTGGGGAACTTATCCGTTTCCTTTACCGCTAGGAGGTGTGCAGACTTGGTG
AGTCGATCCATGATCACCCATATGGTATTATTCCCACGCTGAGATCTAGGTAGGCCTGTA
ACGAAATCCATGTAAATTTCTCCCCATTTCCATTGTGGTATTTCCGGTTGCTGAAGCAGG
CCTGATGGTTTCCGATACTCGATTTTAACCCTTGCACAAGTCAAACATTTGCCGACGTAA
GTTGCGATAAGAGCTTTCATGTTTGGCCACCAATGAGTTGTTCTGATATCGTGGTACATT
TTATCCGACCCTGGATGTACCGAGTAACGAGACTTGTGTGCTTCGTCCATAACAAGCTCT
CGTAAACCGCCATAAAGTGGGACCCAAATACGCCCCGTTACATAGTAGGCGTCGTCTTCC
TTTTGTTCCATCTGTTGCCTTGAACCACGTAAGGCTTCAGCCTTGACGTTTTCGGGTTTT
AGTGCTTCAATCTGAGCAGTTCGTATCTGTGCAGGAAGACTGGACTGGATGGTAAGCTGT
AGCGCTCGCACGCGCTTAGGCAGAGTGTCTTTCCGACTGAGGGCATCAGCCACAACATTG
GCCTTGCCTGGATGATACTTGATGGCGCATCCATAGTCGTTCAGAAGTTCAACCCATCTC
CGTTGACGCATATTCAAATCCTTTTGCTTAAGAATATGCTCGAGACTCCTGTGATCGGTG
TAAATCGTGCACCTGGTACCGTACAGGTAGTGTCGCCATATCTTAAGCGCAAAAACAACA
GCTCCCAGCTCTAAATCGTGCGTCGTGTAGTTCCGTTCATGAATCTTGAGTTGTCGCGAA
GCGTAAGCCATAGTCTTATCTCGTTGCATCAATACGCAACCAAGACCCTATATCGATGCA
TCACAATAAACCACGAAGTGCTGCTCGTGCTCCTCCTGACTCTTGGAGTAGATCAGAATG
CCGTCGATGAAGACAATGACGAACTTGTCAAGATAAGATTCGCACACCCTGTTCATAGGG
TCCATAAATACGGCAGGTGCGCTCAATAATATCAAACCATCCATCATATCAAACATAAAG
TATAGTAGTTAAAATAATTCATAAAACCCAATACAATTGATGTTCAAACCAAACTTTGTT
CGAATAGCGGAAACATAATAATGAAAAACCCAAAAAGAAGTTATAAGTTCAATTAGTGTT
CATTGCGTCTCCTCCTCCTAACACGAAAACTCGACCTCTTGCCTCGTTGCCATTGTTGTT
GTTGTTTCCCCCGTTGTTATTGTTATTGTTCCCGTTTCCCTGGTTGTTGTTGTGATTCTG
ATTCTGGTTCAACTGAGGGCAATCGCGTTTGTAATGACCTTCTGCCCCACACTGGAAACA
TCCCCGGTTTCCACGCTGTGGTTGCTACTGCTGGTTCTGTGGAGCTGGCGGTGGGAGTTG
CTGGTTCTGATTTGCTGGCCGCGAGCTTCTACAATCCTTAGCCTCATGACCCATCTTGAG
GCATCTTTGACATTGTTCCCTGCGACATCTTCCACTGTGGTGTTTGTTGCACTTATTACA
CAGTGGGTGAATTCCCCGATATCCACCCTGCCCCTGACTGCCAGATGATTGCTGACTCGA
ATTCTGGTAGTCATTTGTCTTGCGCTGCTGAGACTGAACAGTAACCGATCCCTTGCTGGA
ATCCCCCTCCCATTTCCTCTTGTTGTCACTGGGAGTAGTAGAAGTAGTAACAGCAGTAGC
AGTAGCCTTGACACGTTTTGGCAGTCTGTTCTGATCCACTGCCTGGTCTGTAATACGATG
AGCAAGGCGCTGAATAGCCTGGATATTATCAAGGTTAGCCGATGTCACATGGCTCTGGAT
CTCTGGCGCCAAACCCTTGAGATACAACTCAATACGCTTGTATAGTGGTTCCACCATGGT
TGGACATAGCACAGCCAACTCGTTCGATCTCTTGGTATAAGCTTCAATCTCTGAACCAAT
CATTTTCAAGTTATACAACTCGTCCTCCAGCTTGTTAATATCTTCACGTGTGCAGTACTC
CCTTTTGATAAGTTCTTTAAAATCATTCCAGGGTGTGGCGTTAGCAGCTGCCAACCCTAA
GATCTGTACTTGCGCGTTCCACCAAGTCAACGCGATTCCTTCCAAAGTGCCAGTGGCGTA
CTTGACCTTGCGAGCCTCAGGGCACTCGCACATTTCGAATACTGACTCTAGCTTTTCAAA
CCAATGGAGGAGTCCCACTGCCCCCTCGGTGCCACTGAAGGAATTTGGACGACAGTCCAT
GAAGTTCTTGAATGTGCAGACAGGCTGATGTGCGTGTTGACCTGCTTGAGCTGCTGCAAC
TGCCGCAGCAACTTGAGCTTGAACGAAAGCCTCTAGCTGGGCTTGTGTCATGCTAATTCT
TCCAGACATGATCTTCATAGTAAAAGTAATGTAAGTGAGAGTGGTTCGCGAGTAGGGCGA
TGACAGAAAAGTGTAAGCACGTAGGTGTTCTCAAGCAATAACAAGTAGTGAGCAAAGTAA
TGTAAGCATACTACGAGCAAAGTTCTATGCAGTTCTAGCAAGCAGGTAATAAACATAAAC
CTTATTACCTAGGATGTCGAGTCTTGCACGTGGAGCGAAGCGTCGTTGTGGATCGTTGAG
AGCACTGTTCTGGTTATAGTCTGGTTTTAATAAAAACGTTTTCCCATATTAAAACCAAGT
TCTCTATAACCAATGGCTCTGATACCAATCTGTCACACCCCCAAAATCCTCCTGCGGAGT
ATCACCGCTTGGGAGCGTGACTGACCAGGATCAAGCCACCAATCATATCGAACATGTAAT
TAATGTCAAGTATAATAAATGTAAACAAATCATTCAATACGATTGATGTTCCAACAAACA
TAGTTTAAGTTGCGGAAGCGTAGCAATGGGAATCCAATGTATGTAAATAGTTCAAGTGTT
GTAAGTTTATCAAAACATCCACGATCCATGCACCACAACGACCTGCTCCTCCCTGTGCAA
GCTCCATATGTACCTAATGTCCTACAAGGCATGCAGCAGAGAGTCAACAACTAGTTGAGC
GAGTTCACAGTTAACAGTTCAGTAATAGTATAGCGTGAGTAGTAGTATGTTCGTTCGTTA
TGTCACGTATCGTATTAGTTTCCATCGCGGCCTCCCAGGCAGGTATGCGAAGATATTAGG
GGATGTTCATCCCAAGTATTCTAGACTAGGTTTACCTGTATCGCGGCCTACCAGGCAGGT
GTGCGAAGATTAGTAAATTACAGTTCGCGGCCTTCCAAAGGCAGGTGTGCGAAGTCAGTC
ATAATATCGCGGCCAACCCTTGGCAGGTGTGCGAAGATCAGTTCAATAAGTGTTACTAGT
CTAGTCGTAGTTCAATCAGCGGAGTATGTACCATAGTTCATCAAATCACATCACTACGTT
CCAATATAGATAAGTACCGGTAAACAATCAAATCCCATTCCCACCCTGGGAACCCCATGC
CTTGGCTGTGTGAACTCACCTTGGGTTGCTCGGTATGCTAAGTTATGTGCTCACGTTAAT
CAATCACGTCCTAAAGTGCATGTATACATAATCAGTTTGTATTCACTAGTTCTTTGTAAA
CATATACAATCACAGTAGTGTTGGTCTAGCAATTACGAATAACATAATACACGTATACAA
GATCATGCAAGTCGTGCTTTATCATTTAACATCAGTTAATTAACCCAGTTAGCACTTAAC
AGAATTTAACCAGGCTGTGGTGCAATTAACCCTTGACGAGACATACTTGTTTCGTCGTGT
AACCCTTCGGCGAAACGTCCCCCGTTTCGTCGTCCCCTGTATTTCGTCATAATTGTGTTT
CGTTGGGGTATTAATTACATCATATTTTCAGTTTCACAATCAGCAGAATCCCTATTCATC
AGTTACCCTTACATGATCAAGCATCACGAAATCATTCACGCAAATCATCGATGTATATAC
AAAACAGTAACACGAAATCATATGGTACTAAATAATTAAATCCTCACACATGATAGTGGC
CTAACCCCCCCCCCCTGGATCTATTCATAACATCATCATTAATCAACTAAACACATGAAC
GTTCTAGTAAATACATAAATGCAGACATATAAGATCCATCAAGTATCATGTGCACGAGAA
TACATATAAATTATCATATCCATGCGGCTGACAATGTTAAGTATGGGCATAACCATAACA
AATTCGGACCACCATCCAAGGGGTTAAAAGTCGGACCGTTGGTATGTGGGATGGTTGAAA
CTCGGGATCACATATTTAACATTTACAAAGTCGGGCCAAGGCTTTATAGCCTAAACTCGG
ACAACCAAGTTAGTGGGGGGGGGGGGGGGTTTCTTGCTTAAACTCGGACATACATTCTCC
CATTACATAACTCGGACTACTTGTGTAGTCTTCAAATACTTCGGACAAGTAGCATTGCAC
AAGAAACTCTTATATCAACTTCAAAACTCGGACAATATAATCAATTAAAGAACTCGGATA
GAGTTTCCCTAAACTCGGACCAACCTACAACACATTATACTCGGACCATTATTAGTCCAT
TATACCCGGTCCATATGTTTATTAAACTCGGGCAAGATCAAAGGGAACAAGAACCTCAGA
CCTTATGTGATTGATACTAAACTCGGACCTGAGGTTTGGGAACACTCGGACCTCATTAGG
TCAATAAACTCGGCCCAAACAACAACTCAATAAACTCGGGCAGCCTATCCCATTAATCAT
AAATTCGGACCTTATGTTTCAAATAAACTCAGACATGTTTCTATTCAATAAGCTCAGACT
ATTCTACACGTTACAAACTCAGACAATACATCAATCATACGATATTCAAGTTCGCAGTTA
CGTCCTTACGACAACAGTTACGTTTCGATGATTATTCCAAACCCTAGATCATGATTCTCA
CAATGCAGGATCAATTCAATCAACCGATACTTAACAATCAAAAATCATCGTAAGATCAAT
ATATCAAGCAATGCAATTAATCATCATCATCATCACATTATTTCGTAATTAAATCAAAAC
CACAGAACCTTATATGAAGAACTAGGGCTTCCAAGAACACAAAATCAAGAATCAAGAACA
ACAACAATTCAAATAATCAATAAGCAATTAACATCAACGATGATTAAACCATTACCTTGA
TTCGATTCTAGTTGGATTAGCAATCAAACTTGATGTGGAAGACTTGTGAATCCAAGGATG
ATAAGAAGGTGGTTGTAGAGAGGATTAGGGAATGTGGGTACGTGTTTTGATTCTTTGAGA
GTGATTAGTGAATGATTAGGGAGGGAATTAGGGTTAAGTATTACTAGAATTCCACTAATT
GTCCTCTACATCCACAAGTATTATATTTTACAATAGTGCACTATTCCAATTAATTACACA
GTTTCACCACCAAGTTTACACATTTGACAAGTTTATCATAATTAACACATAGTCATGCAC
AATCACACAATACACTTCATTATACCAAAACGTAAACAATTCTACAGTAATCAATTGTGG
AATTAAACAGCTAAACAATACTTGAACGTGCAATAAATGCGAAAAAGAAATCTTGGAAAT
TCGAGTTGTCACAGGGAACGTTAAAGGGTCACTCAGAGGTATAATTAAACATGTTGACAC
AGTTAACCCCTGTAGCTCGCAACCTCTCACTTTCTTCCGCGTTTCGCTTCCGTACGATTC
ATGATTTATTCGTTTGAAGGTACAAGCATTATTTAGGGTTACTATACAGTATATTTACCC
TTGTTGACACTTATAACCCTCGAATTTACATACTTTCAAGGTTTGTCAAAATTAGTCCTT
TATTTAATATAGATGCCACGTGTAATCAAATGACACGTGTTAACACATCATTGGACACAA
AAATTCGAGGTGTTACAGAGACCAGGCCCCATGAATGACCGATCGCATTAACCAACGTGA
ACTCCATCGGAGACCTGTCCCAGAATCTACTAAAAAAACTTCCGTCAGGTCAACCTGGTG
CGTTTCTTGGAGGCAGATAAATGACGCCTTCTTTTCTTTCTTCAATCTCCTCACCCACGC
CGGCTTTTCAAGCCCAACTACCCCCCTGATGTTTAAAGTGATAAAATTCATGACGATATG
CTAGTCTCCAATTCCCCTTCAACAAGCTTTCTAATATGCCTGTCAAAACCCTCCATCTCC
ACTCCTAAACATGAACCGAACTCTGTCGTCGCCTTGACCTCTGCATCAATAATCTCGTTC
AGATCCTCTTGTCAATCGTCTGAGACGTCCGTATCCCGATTGCATACCACCGAAGAACTC
CGATGGAACTTATCCCGATTCGCATTTTCTCTTGTGTGCTCCTCTGCATCTAACTCTATC
ACTTCATCAAGAAGGAAAGGGTCATCCTCTTCTGGAAGGTCAACAACCGCCACATCATTT
AAGTCTGGGGTTTTAAAAGAATGGGCCTTGCGGGCCGATTTTTTACTTTTATTCTTAGCC
CTCAACGTGATATAACTGAGCCCAAACCCTTCTTCTTTAAAATGGGCTTTTGGGGTGGGT
CCAATATTATTATCCATAAAACCTTCCTTGAAGACTGTAACAGGCGAAGGTGGGTCCTCA
ACCGATGTAGCCCCACAATATTTCGAAACATGGGTCCCTTTTCTGACAGGCGTGTCAATA
CTTTCATGCATATTTCCCATGCATGACCTTTCTGCTTCCACCCTCTCATCTTCCTGATCA
CCTTTGTCGAAAATAACTTCCGACTTGATGACCGGCGGCTCCGGCGGCACATCCACCGAC
CTATTATTAATCGGAAAAGATGGCGACCAATCACCCTCCACTTCCTGAACCCCAACAGTG
ATCAGCTGATTTTTCCAACTAATTACCACCTCCATATCCACTTGTTTCACCGTATTAACA
AGGATTACCATTTTGTTTGAAGACAAGTCATCATCGTTAATGGAGGCCTCCGACCCAACT
AAGAGTCTCCCGCATCTCTCGCCGATTCTTTTAAAAACATGTCTATCCCAAAGACTGATA
GGAACCCCAGTAACCTTTATCCAAGCAATCCTATAAAACATTGGAGGGTTTCCGTCCCAG
AAGTACATCCTTGAGAACCACACGGACCATTCTTCAGCTTGATTTCTAAGGAAATCATCC
GCCTCCTCACTTGACTGGAACGTGATTAGCACTTTTAAGCCACCGACATATCTGACCACG
GTACCGGAAATCACCGCTTCCACCATGAAGTCCTCTAGTTGCTTTAGAGTCTCCAGGTCT
TTCACTTCTCCTATCAAAGATTTTCTTTCCCAACTTTTTTAGCCTCTACATTCATAGGAG
GGAGCTCAACTCTGATAGTATTCGACCGAACCGCCTCCTTCTTTGCTACTGCCTCACTGT
ATGATCTCCCTTGAGAGGTACTCGCCGGGAACCTTATCTCCTCCCTGACTTTGAAATTAA
CAGCAGGGAAAACCAGTCTAGAAAAAACTGATTTAACCCCCCCCCCTGTCAACCTGTCGA
TGAGCCTTGGACCCGTCCCTACTGAACTTTGCAATATTGACTCCCACTACAGCTCCATTG
TAATGGACCATATCTACCTTCCTATTCAAATGGACCATGATTTATTCATTTTCCTTATTT
TATGGTTTTCTATTCTTGATCCTAAATGTACGGCTCCAAATTAGTGGCCTTCCTTTTTTT
TCTCTAGACTCCTTATTTTATAAAAGGGAGTCTTTGTTTTGTATTGCTATGAGAAAGTTT
TTACCAATTCACAGTACCATAATAACAAGGTTTATTATGGTATCAGAGCATGTTTGAGAT
CCTATACACAAAGCATACAAAATTGAACCCCTATCCACATGGCCAACGATAAGAACGGCG
GCGGAAGAAACGAAGAAGACAAGATCAGTCCCATACCGGGATTAAATAATGAACAATTCC
AGCAATTCATAAGGTTCTTTGGAAACAAGGAACAAGCAACCAAGGAAGAAAACGCACCGG
TAACTAACGTTGCCGGAAACTTCAACCGAGAGGGAAAGTGGGTAATTGACTCAGGTGCTA
CTGAACATTTTACTTATGCTAACTCTTTGCTTAAAAACTTAACCAAATGAAGTTATGAAT
TTCCTGTCATATTGCCAAATGGAGCAAGAATACCCATTGAAGGTCGTGGTGATTACACCT
TACCAAATGGAATGACCATCAAAAATGTTTTATATGTCCCGGAATTTGAATGTAACTTAT
TGTCGGTTAGTAAGATAACGAATGACTTACAATGTGCTATGACATTTTTCCCAAATTTTT
GTGTCATGCAGGACATACGTTCGAGGGAATTGATTGGAGCGGGTGAATGTTTTAAAGGTC
TATACAAGATGGCGATGATGGGAACCGAAAGGCAAGCCATGATGGCATCTGTCAATACGT
GGCATAAAAGATTAGGTCACGCATCCAATTCCAAACTCTCGCATGTTGGCTTTATTAAAA
ATGCTTCCTTGAAGTCAAAGGGTGTTTGTGATTCTTGCATGAAAGCAAAGTTTTCTAGAT
TGCCATTTACAATTAGTACGACAAAGACTAGTGCTTGTTTTGAACTCATACATTGTGATG
TGTGGGGCAAGTACCGGACACCCTCTTACACACAAGCAAGGTACTTTCTCACTATTGTAG
ATGATTTTAGTCGGGCCACGTGGGTTTTCCTCCTCAAACATAAGTATGAAGCTAGCACTT
GTTTAATTGAATTTCATAAAATGGTGCAAGTTCAATTTGAAAAGAATATAAAAAGAATAA
GGTGTGACAACGGGGGGGGGGGGGGGAATTCGTGTCAAACAACATGTTGGATTTTTATGC
TAAAGAGGGAATCATACTTGAAACCACATGTCCACATACACCTCAACAAAATGGTGTAGT
GGAACGAAAACATCGACATCTCTTAGAGACGGCTAGGGCTTTAAAATTTGAGGCTAATCT
CCCCACTCGATTTTGGGGGGAATGCGTCTTGACGGCAACTCACATCATAAATCGACTTCC
ATCCGATGTCATTGATGGCAAAACACCGTATGAGTTGCTATACAACAAAAGTCCTAGTTA
TGACCATTTGAGGGTACTTGGATGTCTCGCATATTATCTTAGCATGGAGACAAAAGGGGA
TAAGTTTGAAATAAGGGGGAGACCGGGAATATTTTTAGGTTATCCACCGAGTACAAAGGG
CTATAAAATTTTTGATCTTCTAAATAAGAAAATTATAATCTCAAGAGATGTCATATTTGT
GGAGGATAATCTTCCATTCACAAAAGTTGACACACCAAAGCATGAAGAAGAAATTTTTGT
GTGGCCAAAGATTTGGGATTCTGAACATATCACTAGAACTGAAAATAAACCCAATGCTGT
TAATAGAGAACCCATAACAAATAATGATGCCTCATACCCAAATATAAATACTTTGCAAGA
CGGGCCCATATTCCATAATGAAGTCACAAGCCAAGAAAACAATTTTGAAGGGCCACCCAT
AGAAACTGAAACCAGTAGAGAATCATCTCCTATTGGCCCCGTTGCAACCACCACTGAAGA
TAGGCCGATTATTTCCGAACAATCTTCTTTTCCTGGTCCAACCGCTACAACCTTTGAAGA
TGGTGCAAACATTTCGGAACGGCCCAAGCGTAATCGAACAAAACCAACTTATCTGAAAGA
CTATGACGTGAAGCTCCCTCCATCTTTAGACCAAGAACATTCACCTTCCAACTCCGATCA
AGAACCTTCAATGGTACACCCTTTGGCACATTTTATTTCTTATGATAATTTGTCATACTC
ACACAAAGCTTTTTTATCGGCCATTACATCAAATAATGAGCCAAAATTCTTTGGTCAAGC
TATTCACAATCCAAAATGGGTCGACGCCATGAAAGCCGAAATTCAAGCTCTTGAACGGAA
TAAAACTTGGACGTTACAGGAATTTCCAAAAGGGAAACGACCAATCGAATCGAAGTGGGT
ATACAAAATAAAATACAAGCCCAACGGAGACATAGAACGGTACAAAGCTCGCCTCGTTGC
AAAGGGTTTTACACAAATGGAAGGCATTGACTTCCATGACACCTTTTCACCTGTTGCAAA
GTTAGTCACGGTGCGATGTCTACTAGCCGTTGCGGTAAAAAGAGGATGGCATACACATCA
ACTTGATGTGAATAATGCCTTTTTGCATGGGGACTTGCATGAAGACATTTACATGAAGGT
TCCGCAAGGATTTAGAAAAGAGGGTGACAACCGTGTTTGCAAGCTAAATAAATCCCTTTA
CGGACTTAAGCAAGCTTCGAGAAACTGGTATCAAAAGTTCACCACTTCACTGCAAAGTCT
TGGTTTTAAATCTTCAAAGGCCGATCACTCATTGTTCTTATTCAAAAAGGAGGGTGTTTT
TATCGCCGCACTAATTTATGTCGACGATGTTATCATCACAGGAAATAACATGAAGAAAAT
TCAAGAAATCAAAATTTTTCTCGACAGAATGTTTAGTATCAAAGATCTTGGCCCATTGAA
ATTCTTTCTTGGCATTGAGGTGGCTAGAACTACGCAAGGGATGGTTCTTAGCCAACGAAA
GTACGCGTTGGACATCTTAGAAGACACAGGTATGACAGGTTGTCGGCCAAGTCCTTTTCC
TATGGAGCAACATCTAAAACTAGACAAACAAGAACAAGAAGACCGTGTGGATGCAAATCA
ATACAGAAGGCTTGTTGGGAGGCTGCTCTACTTGCAAGCAACCAGACCCGACATTGCTTA
TTCCGTAAATATTCTTAGTCAATTTGTTCACGATCCCAAAGTGAGCCATCTAAAGGCTGC
CACTCGCATTCTTCGGTATTTAAAAGCTACTCCTGGACAAGGCATTCTCCTTAGTAAGGA
TGGGGGAACAAACCTCACGGCTTATTGTGATTCTGATTGGCTCGGGTGTCCCATGACACG
AAGATCCCGAACAGGTTATTTATTACTTCTAGGGGGTACCCCTATATCATGGAAGTCAAA
GAAACAACTGGTTGTTTCTCGCTCGTCGGCCGAAGCTGAATACCGTGCTATGGCCTCCAC
TGTTAGTGAAGTCTTATGGCTAAGATGGTTGCTCAGGGAATTAGAAATATCGTGTCCCGA
TCCTACTCAACTATTTTGTGATAATCAAGCGGCTAGACACATTGCCAATAATCCCGTTTT
TCATGAACGAACCAAACATGTTGAGATGGACTGTTGTTTTGTTAGAGAAAGAGTTGAAGC
TAAAGAAATTTTACCCATGGCGATAAACACAAAGGATCAAATTGCAGATGTTTTCACCAA
ACCATTAGGGACTCAAAACCTTCAAGCTCTTCTTGGCAAGTTGGGCATTATCAACCTTCA
TGCGCCAACTTGAGGGGAGTAATGGACCATATCTACCTTCCTATTCAAATGGACCATGAT
TTATTCATTTTCCTTATTTTATGGTTTTCTATTCTTGATCCTAAATGTACGGCTCCAAAT
TAGTGGCCTTCCTTTTTTTCTTTGGACTCCTTATTTTATAAAAGGGAGTCTTTGTTTTGT
TTGCTATGAGAAAGTTTTTACCAATTCACAGTACCATAATAACAAGGTTTATTACATTGA
TCACCAATCCTTTTAGCTTGTCGAGCCACTCCTCCGCATCCCCAACTTTGGAGAACCTAA
TGAAGCCAAACCTGTTGCGAGCACCATCCGTCTTCTTCGGGACAAAAACATCCTCCAAGC
TATCGAAATGTTCAAAAGCTTTCCAAAGCATAGCTCTAGAGCACCCATCTAGCAAGTTGG
ACACGAAAAAGGAGGTGGTGTTACGTAATCTTTCTTCCCTTGTCATGAACTTCTTTTCCT
TTCTTGCTTCTTTCTTGCTGAGAACCACCCGTAAACCCAACAACAATAATTATTCACATT
TTTAAATAACATTTTAGAAACTGAACCCTATTGTGCAATTCTGGGTGGCTTATCGCTTTC
TTCGACTCTGGACTTTTGGATGTGGGAGTTTGATGGTTGTGAGAATTCAGTCAAGGCTAG
TCATAAGCACCTTGATTTAATTCTCTTACCAGAAGGATCTCAACTGAAAAGGTGGACACT
ACAAGCCATATTCTTGGGATGTGTTCTATTGCTAGGATAGTATGATGTTCGGTTTTGTGG
AGACCACAGACCAGATTCTTGACGCGTTTCCGGCTTCCTAGACAAGGAATCTTCTTCTGG
AGACGATCTGACGATCATTCAAAGAGTTGGTGGGTGTGGTGAAAATTCAGATTCTGTTAG
CGTAATCAGGATTGACTTGATGATCAAAAGCAAGTTAGGAGGTATGGAAATGCACACTTG
TTTGACTTATTATATTTCGAAGTGTACGGGCAGAGCCCGTACTCTACGGGGGTTCCAAGG
GGGCAACGCCCCCTTGGCGTAGGTCCCAGGGCAGCGCCCTCGGGAGCAGGGGAGCCGAAA
CAGTTAATCATACCCAACCCCAAATTTCGTAGACAGATTTTTTATCACAATTCCTTGGTT
CAGACGAATTCTCCACACACATACCCTGGTTCAGTTTCTCGAAAATCAGAGTTGTATCCG
ATTAAATTATTCGGGTGAACCACCAAAATAATTTGATCTGAGAGTGATTACACACCTCTC
TGATAATCCGGTTTTCTGAAAATTCCGAAACAGATTCGAGGTTATTTTTCGTCCGATGAA
GTCATCTAAGAAGCCCTTATTTGATGTGATTCTTAATTTCGCGTTCTTGTGATATTCAAA
TAGGAACATGAAAGCAAAACATATATGGGATGAGTGGTTTAAAAATCCTTTTCTTTGTAT
GTAATATCTCTATGTTATTCTAAAAAAAATGAGAATTATCATAATATAGAATAATGGTAA
CAAATTAATCCACGTTTTAGTGAGAGTTTTAGCCACCTTCAAGTGTTTGAGCAAATTATA
CCCTTACGATTAACATCAAATACAAAGGCTCCTTATTGTAAGAAGGGTACAAATGCTTCT
AGTTGCGTCTTACCTTCTCACTAACAATCCAAATGACGCGACTATACCTTCAAATTATAA
TAAATTAATAACCATTACGGAACCGAACCGTTGTATCCTATTACAACTTATTTCCCACCG
TTTCAAACTATCTTTTAATTAAAAGCTACAACTTTCTAACCATTAATGCCACTGCTTCGG
AATTCATCGCTTCCGTTGCATATTATATAAATTGCCACTCAAACTTCTCTGTTCATATTT
ATATACCACCGATTCGATCGTCTCCGGAAGTCCGTCACTTGCAACGATACCAATAAACCG
GACTTCGTTTGTAAATCTTACTTTGTAATTTGACTTGAGAACAGTGAACAAATGAGCTCT
CGTTCTCAATTTATAGACTGGTCGGACATCGGGTCGCGGCCCGCGAGGACCTTAGGGTCG
GCTGTAGCTTAGACGACTCACCTAATAGGCTTGACACAAGGCAGGGACACGTGGCACAAG
GGGTGCACGTCAAGTAACTGGGCTCGTGCCCCGTGAGGGTCATAGGGGGTCTGGGTCGCG
GCCCGCGACTGCCCTTTAATTTTCTTTTTATTTGTTTATATAAATATAAAGGTATTAGGG
CCCGTTTCTCGTATACGGGGTATATTTTAGGACGTTTAGGGTCACGTTAAGGGGTTTTAG
GAGGGTTGTTATATCATCCATACCTTGTTGTTTTCTTGATTCAACATCTGAATTTTGTAG
CATGTTGTTCTCTATAATCAGGTGGGTCTGTTGTGATTACAACTTTTAGTTGTTTTTTCT
ATTAATTTCAACTTATATATCTCAAATTGTTATTAATTGAAAAATTAAAGAAAGAAAATA
TTCGGAACAATAATATGCATGAAATGAAGTGGTGTGATTGTGATTCATTAATCAACAAAT
GCATGTGATGAAGCGGTGTGATTTATATAAAACATATATAATGATATGCAATATGCATAT
AGTATATATGTATGCATTGGTCGGACTAATGTAATTTCTTTTACGTAAACCAAGTTACAA
ACTCATCCAAGTAACGAGATGACCTTAATTTGGTTAATTTTATAGGGTGGGTGGCTTCCA
AGAGATCAATGATAATAATAAATTGGTAGTTTTATTTATTATATTTGATTCATATTTATG
GTTTAAGTTATTTAGTTTGTTTAAAATTCGAAGTCATAGGTATACGTATTCGAATATGAT
TTGTTTTAAGAAATTAAATAAACCCGACAGTAGCATAGGATTTCGTTGTTGTCATTGTTT
TGTAGGCTAGGGATAATGCACCAAGAAAAAATGTTTTGAATAAATTTAAGGATTTTTCGC
ATCAAATATCTAATAAAGTGACACTAAAATATTCATAATTAACATCCCGCTGCAACGCGC
CAGGTTGGTGTCCGTGTCAACTCGTTAACTACTAATAATTAACTGTTCTAAAACAACTAA
GAATATTGTGTTCTTAACTATTGCCCTTAGCGGTATCACTAATATATTCTTTATAAAAGT
TCTATTATTACTATATATTACTATTAGAACTTAAATAAATAGTGATTTTAAAATTATAAT
AATATATAGTTTTTTTTAATACTTCTATTATTTAATATTATTACTATATATTACTATTAG
AACTGAAATGAATACTGATTTTCAAATTATAATAATATATAGTTTTTTTAATACTTCTAT
TATTTAACATTATAATAATAGTTATTTTCGTTACTTTTTTTTAATATCAGTGGTTGGGAT
AATTTTCTTATTTTCATCAATCTAACCATATATAGGACGCAGGAACTAAATATATGCATT
TAACTAATAGGGTGGTGGTCAATTAGTAAAGACAAAACCTTTAAACACGTTAGGAGAGGG
AGGTCTTGGGTCAAGTCCAACAAACAACAGGAATTAAAAGAAATTTGCCGTTAAAAAAAT
TATAATGCATTTATTTTTACTACAAGTTTTTTTTTTGGAAAGTAAGTGACTAGAAAAATA
TGTATTCGGTTTTATTACCAGGAGTCACATTCATGTTGTTAGCTTTGTCATTCCAACTCT
CACATCATATCAATTCGTTACTAAATATCCTTCTTTTCAATCAGCAACACATCATATTAA
TTCGTTATTAAATAGCCTTCGTTTCTGATGAGGAACACAACACATCATATCAATTCGTTA
CTAAATATCCTTCGTTTGTAACACATGAGTACTGGAGTCTGGACATTACAATGGGTATAA
AGTGATTTGATAATTCCCCCAATATCATTCTTGTGGGCTTTATTGGGGCATGAAGATGGA
TAAACATTTCTAGCATAATCAGTGGCGAAGCTTTAACACTACTGAGCGAAAAGTTCGGGG
GGTCAGGCGCCCCTCCCGGCCCCTCTTAAGCTACGCCCTTGAGTATAATGCCTAATAAGA
AAAACAAAATTAGAAAGTAACGATGGAATGAGGGCATTAAGGGGCGTTAAATATTACACA
ATTTTTAAAAGGCATTATTGATGTGACGAAAAATGCATATTCGAGGACATTAACCCTTAC
GAATGGCATAATCAACAATACACTTGTCATCATGATTATCCATATATTGTTTAACGTTTA
ATAAACTTCAAACTTTTTAATGTATTCAGTTAATTTATAATTACCTTTGTGGTATAATAA
ATAATAATAGAAACTATTATCAGTTTGATAAATAAAATAGATCGAATATCATAAATTATT
AAATTTAGGGGAAATTAGCATGTAATAATCCTAACTAGAGATTATTGGTCATTGACAGTC
CCATCTTTGAATATTCCCCCCACCAGTCCCACCTTTCACATATTTTCCTTCACCGGTCCC
CCGTTAAAAATAAAAAAAAAAAAAAACTTAACGGAGTTAAGCTTTTTTTCCAAACTACAA
ACAAATTTTTTAGAGCTTTTGATCAGAACGACGATACAAGTCTATTGATGTAAAACTTAC
CTCGAAATGGTGCTCCAAATGACTTGATTTTTGTTAATTCGAAATTTAAACACCCGAATT
GAAGTGTCGTCTTCATCGTTTGGAGCACCGTTTCGAGGCAAGTTTTATATCAATGGACTC
ATATCGTCGTTCTGATCGAAAGTCGTAAAAAAATTGTTTGTAATTTAGAAAAAAAAACAT
AACTCTTTTAAGTTTTTTTTTAACGGGGACCGGTGTAGAAAAAATAGGTGAAATGTGGGA
CTGATAGGAGAAATATTTAAAGGTGAGACTATTAATGGCTAATGACCTCTAGTTAAGATT
ATTGCAGGTCAATTCCCCTTAAATTTAGGGGGTGTTTGAGATTGCGTTTTCAACCTGATT
ATTTGATTATTGTGTTTTGAAATCGCAAAAAAAATCTATTTTGAGTGTTTAGTAAAAAAA
TTAATAAAAAGTGATCTTTTACGTTTTGTAGAGTTCAAAACGTGATAATCTATAAGTAGG
TCACCCCTTGCTGCAGGAAAACGTGATAATCCAAAAACTGATTTTTTACGTTTTCACTTA
TTTATTTTTTTTTAAAATATATATACTTGCCAAACACTCAAATAGTTGATTATCTGATTA
TTGTGATATCAAACAACATAATCAAAATCCAAACAATGTTGATTATCTGATTATTGTGAT
ATCAAACAACATAATCAAATCCAAACACTATCTTTCTGCAACACGTTTTGTTACAGCTAA
TGATTATTCAGAACGCATAATCTATTTTCAAACTCAACCACAAACACCCCCTTAATGTAC
GTTAAATCATAAATACACTTATTAACCATCCTTAATTTACCAAATTTCTTCCCCGCAGAA
GAATACTATTAATTTTTTCCTTAATTTAATTGGTTTAAACCATCACTTTAAGGCTGAACA
GTATGGGGTTAGTCTCAGCCCCGTCCAAGACCGGCGACAATCCAAAAACCGTGCCGCCAC
CCTCCGTCCCCGTCTTAACCGTCGAGAGCTAGACTTGGAGACGTCCCATGTCAAGACAAA
AAAGCTCCCCTTTTTATGCCATGTTAACGTTTAAAAAAAACAAAATTTCCATTTTCAAAA
AATAATCAAATGGTCAAATTCAAAAAATTTACCCAACTCCCTCCTAAAACTATATAAACC
CCCCCCCCCCATTTTTTTACACCATTTCCCCCCTTTTTATCTACCACACTCATCGCTCTC
TATCGTTTTTTATAAACATTTTCCACTTTTATAAAATTATTTTCTACCATGGATCCCTTC
AACAACCCGACCCAACCGAACATCCCGAATGTTTTCTCGGTTCCGGGATACTATCCGACG
ATCGAACCGAACCAATTCTCTCAATATTCCTCAAACGCCTTTGCCGCATTCCAACACTCA
CCGAACGTTTTTGCTCAACCGCAACAAAGTCAAGCCCTACAACAATTGATGATGCGGGGT
GCTTTTAATCTCCAACCCTTTCAACCCGAACCGAACCCGACGCAACCCTTTCAACCCCAA
CCGAACCCGACGCAACCCGAACGATCCGAACCCGACGAGGATGTGGAAGTTGTTCCCGAG
ACCCAACCGCAAAAAGGCAAACGAAGAAAAGGCAAGCAAGTGGTGGGTGAGCAACCGTCC
AAAGAAAAGGCGAAACCGTAGACGCAACTCGAGGAAGAAGCCTTAGAGAAGGCTTACATA
GACACACGTCTACACACCTGATAAAAGGTTCGTTTTTTTTTAGTTTATATTTTGTAGTAT
TAGTTTTTTTTTTATTTTTTGTAACATATTTTATAGGTAATTATGCGAACGCACCAAAAA
TGGGCGTCAATACCGAACGAGGTGGAGATGGCAAAGCGGCAAAGGACATCGGAATCCGGT
AGTTATAGCGTCGGTGGATCGGACGCGAGGTGTCACATAAACTTAAACGATGACGCCGAG
TTCGATGAAGAAGAATACGCCGTGCATGAAGCGGAGCGTCCCCCGGGCCGGGACAAATCA
AAGAAGGAGCTGGCGAAGGAAAAAGAAAAGCAAAAGGTCGACCCAAAGATGGACGAGTTT
ATGACACAATTTAAAACGTACAGCGAGGTCACAGCCCAAAAAGCGAGGGTGAAGGAGCGG
GCCATCGAAGAAAAGTCTCGCGTGGCGGGAAAAAAGTGACGCGTGGCGGGAGAAAAAATT
CAATTGTACGATGAAAAGATTCGATTGTCTGATGAAAAGATTCGGCTCAAGGAATTGGAA
ATATTAACAATGGATGTCGACAGTTATCCCGAGCCAAAACGTTCGACTTTGCTAAAACTA
CAAAACGACATCATGAAGAAGCATCGAAGTGGTTGATTTTTTTTAAATTTATGCTTTTTT
TAATTTATTAGGATTTAGTTTTAAGTTTATGTTTTTTTTAATTTATGTATTGTTTTTTAA
TATTAATGAAAATATTTTCTTAATTTATTTGTTAAATGTTAAAAATAGTGGAAGATTAAA
AAATATATATATATAAAAGTGGTGGGTAGGATTATCCTCTCATTTCCATTAATTTTGTGG
AATGTACCATCATTGAGAGAATTATGATATGACGCCTAGATAGCGGATCATTCTTCAAAA
AAAAAAAAAAAAAAAATAACACCATACCATGTAGCCTACCATCCCAGCTTCCATCTCTAC
TAATTTTCTCCACTAGTGCCTCACTCTCCATGAGTCAAACTCCACCTTCCATTTCTATTT
TTTTTTTTTACATTTATAAGCATAAACTTTTAAACATTTAACATAAAAGAATAACCAACA
AATTTCATAATGTTTTGTTAATAAAAAATAGTTGTTATTACCATTAAACGTTGATAATCT
TTGAAGTTCGAATTATAATTATCATAAGCTGTAAATCATATTTATTAACGACAATAAAAT
AAAAATTAACATAATTACTACCATAATGTTTTATGTAACGGTTCAAATTTGGTGAATTAA
CACGTTGTAACATGTGTTCATGCTTCAATGTTTTTACATCTATATTTGTTTGGTTTAACG
GTCTCGTCGTAACTTCTAGGTTCTAAATACTAGTGTCACTACTAAAAAACTGACATATTT
CCGCCTAAGCTTTTTGTCAGAACTCGGTCGGAAAATGATGTTACCGACCAATTTTCGACA
AAGTGGCTTATGTCAGAAAATTCTAGTTGGTAAAGTTTTCCGACAAGATTCTGATGATTT
TCGGACAAAATCGATTTTACAGTTTCCAACTACTTTCTAACTACATTTTTATGACCAGTT
TTTTATTTCTTTTCTACTTTTCCAACCATTTTCCGACCTATCTTTCCTACTATTTTCCGA
CCAAACTATTTTAGTTGTGAAAAAAACAAAAAATCCAATTTTTTCCTAATAAAAATGTAG
AAAAAAACTATACGAAACCTGTTTAAAACATTAATCTTCAAACTACATAAATATATCATA
TTTCATTAAAAACTTCAACTACAAAATACATTGTTATCAAATTATGAGCTTACCCACAAA
ATACAACACCGTTGTCAAATTACAAGTTCCCCCACAAACACTGATACATACACATTCAGA
GATACATACGTATACACATGTATATATGTGTGTATATATATTATAAATATTTTCACGGAT
ATTACTATTATATTGTAAGGTAAATTACACTTTTCGTCCTTTACGTTTGTATCGGATTGT
AATGGATGTCCTTTAACTTCAATAATTACATTCACAATCCTTTATTTGTAAAACTCGTTA
CATCCTAGTTCCTTTGGCCCTAACCTAGTTAAAATTTTTAGTTAAGTAAGGCATGTGCCT
TACACATCAGGGTATGTTAGTAATTTTACTAGTATATTTTAAATATATATTAAAAACAAA
TACAGATCATATTTTAAAATAAAATAATATATATAAAACAATCTCTCTCAGCTCCCCCTA
CCAACAAATCCACCGCCACCACCATCACCAAAACTCCCCCCCCCCTACCACCACCACTAC
CACCAAATCCCCAAAACAAAATTGAAGCCGTCATCGTTCCCCAAAGATTAGCCATGACAT
CAACCCTTGCATAATGTCATATCATTGTTGCATGCAACACCTTATTGTTTAAAATGATGC
ACGAAACAAAGTTAGCACAGTTATCAGATAAATTAGAAATGCTGACGGGAGTTCAGTACT
TAGACAGACATGGTATTGAGACACAGAATGGGCCAGAAACCAAGAGTTACACTAGTATAG
TGTGTAGGAAAGTAAGCATCATAAAATTGTCTTCCTAGTGATAGTTTAAGTGCCAGAAAG
TGCTTAAAACTCACATAAACTGCAGAATTCAGTAAAAATCAGCATTTAAACAACTTAATA
TTATGCAGAAATATGGTTAAATGGTCCAGAATGCTTTCCTAAATGTCGGGAATCAAAACT
GTCACAAAAGGTAACATAAAGCACACTAAACTGCATAGTTTAGCACCTTAACGAACCGGT
AACCAATCGAACAACCAGACACTACCCGAAACACTAAATTTTCACTAGAAGCATTGTTTT
ACCATTTCAAAGCTAGATATGGTCCCCGAACATCATAACACCTATTATAACAACTTACAA
CACTAACTAAACATTAGATTTCAACCAAACTAACTTAACTATCCATCACAAACTAACTAC
ACCACCCCCCTCATGTTACGGTTATACAAGGTTGGCCCACCCTTGATTTTCTTGAATTGT
TTATTAAGATATGTTCCATACTTTAGAGAACATAAAACACATTAGATAAACACATGTTGG
GAGGGTTATGATATAAACCACAAGACCTTATCACAAGTTCTCATTTCTCACAAAACACCA
CTCAACTCTCCTGTCTTCCTCTCCCACCCACGGCCGAGATCAAGGAGCACCACCACCATT
TTCATCTCATCTTCATCCATTTACAAGTGATCACAAGGTGCTAGGAGCTTAACTAAGGAG
CTTGGTGACCTTGAAGCTTGAAGGACCTCTCTCTTGTGCTTTTAACCACCAAGATTATCA
TCGTCATCTTCTTGAACATCATCCCTAGCCTTGTGCTAGTAGTAAGATACTTCTAATCTC
ATTTTACTTCTTGTTATGATGGTTGAAAGTGTATGTAAAAGTCTAATCATGAAGAACATG
GAGAATTAAGAACATAATCTATAACATAAGACTAAAAATCATAATAATCTATGTTGTTTA
AGTATTTATATGCTTCTTGATAGTTGATTATTTGTGTTGATGATGTCAAACATCATATGA
AACTTGCTAGATTTTGATTAAACACATGATCTCGCAAGTGAGAAGATGATTATTATGTGA
TGAATCAAGATGATCATCCTTATGTGAAAACATGAACTTTAAAGGTTAAGTGTTTTCCTT
GAATGATGATGACCAAAGTATGATATAAATCTTATAAATGTGTGATTTCAAAAATGTTTT
TCTCAAGAAACTAAGTTTACTTACAAGATTTACATAAACATGGTTTTTAAAGAAACTAAT
CACATTTTTTGTGATTAATCAAGTTTAGAAACATATTATTAACAAGAAAAATTCAAAAAG
AAATATTTTTAGAAAATCATTTTAGAAGTTGTAAAGATCTAAAATCTTCAAGAAGGATGT
TATTAAACAAATAACCACATTTAAAGGGTAACTAAACTTACTAAACACCACACTAAGTTA
CTACAAATTTTTATAAATTTTCAAGTTCATGAAGTAGTGTAAATGGTATGATTATGGCAC
TTGGTAAGTATTGTTTGAATTGTTGATGAATTGTGATGATTTTTAAAAGAAAATGATATG
CTTTAAAAGCATGGAAACCTCCATTTTAAGGGGAAACTATAGCAAAATTTTTCTAGAAAT
TAAACACTTAGAAAAATATTTTTAAACAAAGTGTTTACAAGTGTATTTTAACCATAATTT
TTTTATATAAAAATTTCCATAATTTTTGTTACAAAAAATACAAATATTGGAGGTTGGTTT
TTGATAATAAAAGTTACTAAATATGTATTTAGGAAAATATATATTTAGATGTCACCATGT
GTGTGATTACTTGCATAATATGTGTATTAGTTATATTATTTTAGGACATGAAATAATATA
ACTTACCAAAATACAAAAAAAAAATTATAATACAAAATATTACCAAAATTCCAAGAAATA
AATATATAATTTATACCCAAAGATTGGACAAACCGAACAAGGAATATAACTTACATAAAT
ATTCCGGAATTAAATTCATAAGTATATTTTGGTAAACGGTATTTTGGAAACAAAGAAAAC
GAAAATATGATTTTTATAAATATTACAAAAATATATCATATTTTTTACAAGAAGAAAATA
TATTATTTTTGAGTAAGGAAGAATATATATGTTTTCTTGAACAATTAGAAAATATGATAT
TTTTGAAGAAAATATATTATTTCTTAACAAATTTATAATATATTATTTTTGGGGTGAAAA
ATGGATTTATAAATATTTTCTAAGTTAATCTTGAAAATATGTTATTTTTGAGATTTATAT
GAAAATAAAAATATTTTTGCCAAGGAAGAAATATAAATAATTTTCTATACAAGTTTCTTA
ATATATATATATATATATATATATATATATATATATATATATATATATATATATATATAT
ATATATATATATATATATATATATTTTAAGAATATATGTTGGTGAATTTTTATTAGAAAT
ATTATTCCGGAAAATTTAATACAAAAATTAAGTATAAGAACTCTTAATAAACACAAGAAA
ATACTTATCCTCGTATGTATAAATACACACCGTAATACGCCACCAATACTTGGCAAAATA
CACAAGTCTAAGAATAGAAGTGTAAGTATACCTATCCTTGGGGAAAGATATACATGTATA
AATACATAATGTGTCAAGTTAAAATATATTCTTTTAACAAAAATTCCAAAAAAAAATTTA
ATAAATATAGTTTAAGTTAAAATATTATTATTTTAACAAATAATTATATACTTTGGAATA
ATATTAAAGACACTAAGAAGCCCGGTACAAAATCTGTTAGGTTTGAGCCTTCCTACGCCG
TTGCACACATGTTAATGACCTTGCAAATCATTAATTAATCTGTTCATAGACGCTTTCATA
CCAGGTTTACAAATACATACTTTCAATGATTACAAAGTTTATTCATGCACACATACAAAA
CACATGAACTCGCTCAACTTTTGTTGATGTTTTCAAACTACATGTATTTCAGCAAATTGA
TATGGATCTGGTAGGCGATCAAGGATTTTCAAGTTGTGTATCCAGTGTTGAAGGGTTTGA
ATTATGTATTTTATCTTGGATAAGATACATGGTTCAAAGCCTAGCATTTAATAGTGTCTT
TTGATAAGTCCAGTACGGAACTTAAACTTGAGTTGATGTGTATTTTAAACATGAAGTCTA
TGTTGGATCTAAAAAAATGATCGTTGTATTATTTTGAAACTTAATTATCGATGAACATCA
TGGTTTCTATCATATAGTTGTTTGATAAGGTTGAATGCAATGATATTAAGCAAGTCACAC
GTAATCACGCTTCCGCAAAAGTCAGGGGGTGACAGTTTGGTATCAGAGCTTCGATTGTAG
CGAACTAGGATTCCTTCTCGAGTCTAGACTTCAATCATTAGGGCTCTCTCATGAAAATAT
TTTTACAACATATTTTTCATTGCATATACACATAACGCCCAGATCTATGGAACAAACGTT
TTACAAAAGGGAAAATAAGAAACACAATGCAAGGTCACATTGGTGGTTTGGTCTGCATGG
GGTAGACTAGGAAAGATAGAAAAAGTTTCATGAAGGATAACGTGAATACATGTCTAAGTG
ATGATTGTTTTGTTTGCATGCACTGTGTGATAGTGGTTAATATATTTGCACATGCTATGA
TTGTTATGTTACAGGCATCATGTTATCTTCCAAGAGTGGGTTATCTGATGCCCACAACCC
GATGGCTGTCGTATCGGACGACGAGGTTATGCCCGCGCCAGAGATATTTACGTCAGACAC
TGAGAATGATCCCGACAGGCTGTCCGAGGACGAGGACGACTTCCAGCCATTTGCGCTACC
CGATTTTGGCGATGATTTACCTATTGCTGATGGTTTCCCCGTTGAGGATCCTTTCGATAT
TCCTGCTCCAGTTCACGATCACCTCATCATTGATCACCCCAATGGTGAGCACGTCATGGT
CCTGATCCTCGATGTTGTTCCTCTTGTGGTCATTCCACCCGAGGATTGGCCGTTCTATGA
CTTGTTTGGTGATGATGTTGATTTGTTTGTAGATGGTCCCCCAGCTGACGCCCAGGGCGA
CGGGGAGATTGATGAGGATGTTGTTGCTATACCACCTCATGTTGTTCCTGTCATTAAGTT
ATCTTCTGATTCCAGTTTGCATTCGGTTTCAGACTCATTCGAGTCTGTGACTTTTTCAGC
ATTACGGGCGGCCGGACTGCAACTTTTTGCTACTGACTCCGACGACGACACCGCTATGTC
TGCTGCACCCTCTCCTGCTCGTGACCCCACGCCTCCACACGACCCCGAGCATGTCCCCGA
GCCGGACCCTATTCATTTTGGTCAGCCTGATGTTGCACCTATTGACCCTGAGCCGATTCC
TGATCCTGATTACGTCCCGTTTGGATTACTTGATATCACACCTCTTATTCCAGACCCGGT
ACCTGCACCTGTTGATCTTCCAGTTGTTGAGCCATTTTTTCCTCCACCCCTACCCGCTGA
TGTTGCACCCCTCCCTCCTGTTGAGTCTGATGTCCACTGCACTGATTTACCGATTGTTTT
CTTACAGGACATCCATGCACCCCGTGCAGGGGAAGGTACGTCGGGCCAGCCCCCCGAGTT
ATGGCTCTTTTGCTTCAGTAGCTTTCCCTTCGATTTCACAGACTGCACCATTTGCTCCCT
TTACATCCACACCGCTTGACGAGCCATTCCGATAGTTCCCACCATACTCTATGCCTATCT
CAGACCCCTACCATCCGTCATACTTCATCGGCTACACATGGGATGAGTTGCTCCTGTCAC
TTCAGCTACAGTTTGAGGTTTTGAGTCGCAGAGTTTTGGAGCTTGAGCTGACTCCTCCAC
GACCTCCACCTTGTCCCTGTCAGTCTACTTTTGTTCCCCCTCATTCATCGACATCTCCTT
TTACACATCCGCCTACTACTCCTGCTTCTTTTCCGGGTTTTGATGCACGTTCTCTTACTG
TCGAGCAGCAGATTAGCTTTTTGCTTCGCCGTGTGTATGAGCTCGAGGAGGAGCTCGCAC
ATGTTCGCTGTTTGCTTTTCTTCCCTCCTCCTCCACCATCAGCACCGTAGGTTTTTGGTC
TTATGCAGATGCATTACTTTTGGTGAGAGCACTACTATTGAGCCGAGACTGTGAAGACTT
TTGAAGACCACTTTTGACTAATGTGATTTTTGAATATTGACAGACTTATTGGACAAGGGT
AGTGTGACCCTATATCCCTTTTGATGTGATACACTTTGTAAACAATGTAACTGTGGTCGG
TAATTAATGAAAGCTCAATCGTCATGTTCTCACTAAATACTTTGTTTATTTACATGTTTG
TGCTATGATTATGTTGTTGCTTGCTTGCTTGCTTGCTATGATAATTGCTTATATGTATAT
GTATATACGACCTTTAGACAACTATTTATTTATTTGACGAATAAGACTTGACCCATCTTA
TCTTCTTCCTGGAAGAAAGATGCCGCCGACACCAACACCAACAACCCTCTGCCGACGACA
GAGGCGGAATTAGAAGAGCGCATCTCACAGGCCATCGCACAGCACGAGGCCCTTCGCTCC
GAACACGACGGGGGGTACCTCAGGGAATAACCCAGCCAACGGTAATGTTTAGTCTCCTAA
GACACATTACAATACGTTCAGATATTTCCAAGTGTACTTTGCTAATGTTTTCTGTGAATG
ATGCTGCTTGTGTTGCAGGCTGTACCTATAAACAGTTTTTGGACTGCAAGCTCCTGAATT
TTGATGGCACCAGGGGTGCCGTAGCCTTTATCCGTTGGGTTGAGAAGACGGGTTCTGTTT
TAAGGATGAGTAAATGTGCACCAGAGCATCAAGTCACATAAATTTCTGGACCGTTTCCAG
ATGGGGCTCTGTCATGGTGGAACCTTCAGGTTCAGGCGTTGGGTGAGGCTGCTGCGTATG
CTTTGACATGGAATGAGCTGAAAGAGTTGATGCGTAAGAAGTATTGTTCTCGGGCGGAAA
TCCATAATTTAGAAACTGAATTCTGGAACTTGAAAATGGAAGGTCCAAAGGTGGCTGAGT
ATGAGTAGAGATTTCATGAGTCAAGGGTGGTTCCTTACTTGGTAGAGCCAGAGTTTAAGA
GGGTTGAACGTTTCATCTGGGGATTGGCACCTCAGATACTGAGCATGGTGACAGCATCCA
AGCCTCCAACCATTACCGAGGCTATTGACTTGAGTGTAGCGCTTACTGAAGAAGTGATTA
GGTTGGGCAAGTTTTCAATTTCTGAGGCAAAGAAGAAAGAGACTCATTTAGAGTCATTTG
GGGAAACCAAAAGAAAGTTCACCAATTTTAAGAAGGGTACTCGGGCGAATAACAACAGTG
CCAACAAGCGCAGAGACGCTAATCCGCCAGTTAAGGCACAAGCTGGCGCCACAGGTGCTG
AAAACAAGGGAAAAGGGTACATGGGTACCCTACCCAAGTGTGACATCTGTCAATTTCATC
ATGCTGGTCGATGCAAATATGGAAAATGTGAAACTTGTGGAAAAGTTGGTCATTCTGAGG
AGACATGCTGGTATGGTGCTGGGCGTGGAAATGGAGGACAAGGCGGTAACGGTAATGGCA
ACCGTGGTGGAAATGGTTATGGGAACAGAAATCAGGGAGGAAACAACAATCAGGGAGGTA
ATGGAAATAGGAATGGAAATGGAAATCAGACGAGAAATGGAAACCGCGGGGGAAATAATA
ACAACAACCAAGGTGGTAATGGGAATGGACGCGGCCAAGGTTGTTATGGTTGCGGTGATG
TAGGGCACTTTAAGCGAGACTGCCCCAAGAATAACCAGGCACGTGGAAGGGTGTTCACAA
TTGGAGATAGGGAAGCCCGCCAGGATCCGAATGTGGTTACTGTAACGTTCCCTATTAATC
AACGTTAGGCATCTATGCTATTTGATACTAGTGCCGATTATAGCTTCGTATCTCTAGAGT
TTAAGAATATACTTGGTTTAGTAGCAAGTAAGTTAGACATCCCGTACTCAATAGAACTGG
CTAATGGGAAGCTAGAAGCTAATGAGATGATCAGAGGTTGTGTTATAGAGCTTGGTCAGC
ATGAGTTTCCGATAGATCTTCTGCCAGTTGACTTGGGAAGCATCGAAATCGTAGTTGGGA
TGGATTGGTTGTCTAGCAATCGTGCGGAGATTGTGTGCCATGAGAAGATTATTCGCATCC
CGATGGAGAATGAAGAGACGATCGTGATGATTCACTGGGAGAAGCACCATACGCCCCTGC
GGATTATTGGTTGTTTGAAGGCACATAAGTTATTTCGTAAAGGATGTGTTGCCTTCTTGG
CTCACGTTGTGGATAAGGAACCCGAAGAGCCGAGGCTCGAAGATATCCCTGTGGTAAGGG
AATATCCTGAAGTCTTCCCCGAATACCTGCCAGGATTACCTCCTCAACGATAAGTCGAAT
TTCACATTGACTTGGTTCCAGGCATCGCGCCTGTAGCCAAGGCACCTTATCGACTTGCGC
CTTCAGAGATGCAAGAGTTGTCCACGCAGCTTCAGGAGTTACTAGACAAGGGATTCATTA
GGCCGAGCTTCTCGCCTTGGGGAACTCCAGTGCTGTTCGTCAAGAAGGATGGTAGCTTTC
GAATGTGCATCGACTACCGGGAGCTGAACAAGCTAACCATCAAGAATCGGTATCCCTTGC
CAATGATTGATGATTTATACGACCAACTACAAGGGTCAAGCTACTATTCCAAGATTGATC
TTCGATCAGGTTATCACCAGCTGCGGATTTAAGAGGAAAGTATACCGAAGACTGCTTTCA
GAACTCGTTATGGACATTACGAGTTTCTAGTGATGCCGTTTGGGTTGACTAATGCACTGG
TAGTATTTATAGATTTGATGAATCGGGTTTGCAACCCATATCTCAATAAATTTGTGATCA
TATTTATCGACGATTTTGATTTATTCGCGGACAAAGGAAGATCATGATCAACACCTCAGA
GCCATTCTAGAGCAGCTAAAGAAGGAAAAGCTCTACGCTAAGTTCTCAAAGTGCGAGTTT
TGGATACGTGAGGTACAGTTCCTTGGTCATGTGGTAAACGAGAATGGAATTCATGTGGAT
CCCACAAAGATCGAGGCAATCAAGAACTGAGAAACTCCGAAGACACCGACCAAGATAAGG
CAGTTTTTGGGTTTAGCAGGGTATTATCGGAGGTTCATTGAGAATTTCTCCAAGATAGCT
CAACCGCTGACCTCCCTCACTCAGAAGGATAAGAAGTATGAATGGGGAGATAAACAAGAA
GAAGCCTTTCAGCTGCTCAAGAATAAGCTATGCGATGCACCTATATTATCCCTACCCGAA
GGCACCGATGACTTCGTGGTATACTGTGACGCCTCGCGTCAGGGACTGGGTTGCATGCTC
ATGCAACGACAAAAGGTTATCGCTTATGCTTCACGCCAACTAAAGGTCCGTGAAAAGAAC
TATACCACACATGATTTGGAATTAGGCGCAGTGGTATTTGCATTGAAAATCTGGCGACAT
TATCTGTATGGTACTCGATGTACAATTTTTACGGATCATAAGAGCCTTCAGCACATATTT
GATCAGAAAGTGCTTAATATGAGACAGCGGCGATGGGTTGAGTTGTTAAATGATTATGAC
TGCGAAATCAAGTATCATCCTGGAAAGGAGAATGTGATGGCAAACGCCTTAAGTTGGAAG
GAAAGGATTAAGCCCGAAAAGGTTCGGTCTTTAGAGATGATTATTCAGACGGACCTCACT
TTGCGTATTCATGCGGCGCAAAAAGAAGCTCTTAAGAAAGAGAACATTAAGGTTGAATAT
CTCCGAGGAATGGAGAAAAAGTTGGAGCAAAACTAGGAAGGAACCTTGTATTACATGGGA
CGTATATGGGTTCCGTTTTATGGTGGTATTGGAGAGGTTATTTTCGATGAAGCTCATAAG
TCGAGGTACTCGATCCATCTAGGATCGGATTAGATGTACCAAGATCTGAAGGATTACTAT
CGGTGGCCAAGACTTAAGAGTGATATTGCCATTTATGTAGGAAAGTGCCTAACTTGTGCC
AAGGTAAAGGCCGAGTATCAGAAACCCTCAGGTCTTCTTCAACAGCCGGAAATACCCATG
TAGAAGTGGGAGCAGATTTCTATTGACTTCATAACAAAGCTACCCAGGACTCCCAGAGGT
CATGACACGATTTGGGTAATAGTGGACCGATTAACAAAGTCTGTGCACTTCTTACCGATT
CGGGAAAAGGATAACATAGGTAAGCTAGCTGAGCTTTACCTCAAGGAGATAGTAGCACTT
CATGGAGTGCCTATCTCGATAATATCTGATAGAGATGGACGGTTCGTATCAAGGATTTGG
CAATCCTTCCAGAAAGCTTTTGGTTCTCAGTTGAATCTGAGTACAGCCTTTCACCCGCAG
ACTGACGGACAGAGCGAAAGAACTATTCAGATGTTAGAAGATATGCTCCACGCTAGTGTA
ATGGATTTAGGTGGCAGTTGGGATACTCATCTACCTCTGGTTGAGTTTTCCTATAACAAC
AGCTACCATACAAGTATTCAAGCCGCACCGTTCGAAGCTCTCTATGGACGTAAATGCCGC
TCACCATTGTTTTGGGCTGAAGCTGGTGATAGGCAGATGGTTGGCCCCGAGCTGGTCCAA
GAAACGCCAGAAGAGTTACGCGGATCAAAGACGAAAACCCTTGGAATTCGAAGTGGGAGA
TATGGTTTTGTTAAAAGTCTCACCTTGGAAAGGTGTAGCACGCTTTAGGAAGCGTTGTAA
GTTAAACCGACGTTATATCGGGCCATTCAGAATATTAGGAAGGGTTGGTACCATAACGTA
CAAGTTGGAGCTACCAGAGGAACTACACAGTGTTCATGAAACATTTCATGTATCAAACCT
GAAGAAAAGTCCAACTCAATAGACAGTTATCATCCCTGCGGATGAAGTACATATAGACGA
CACTCTCCATTTTATAGAAGAACCCGCTGAGGTTACAGATTGGAAAGTTAACAAGACTCG
GAGGAGTAGTGTTAAGCTTGTCAAGGTTTGTTGGAACGCACATCACGGCCCAGAGTTTAC
TTGGGAGCGTGAAGATCATATGAAAGCAAAGTATCCGCATTTATTCCCTAACTCCCCTGC
AACCAATAGCGTAGCTTAAAATTTCGAGACGAAATTTTATTAACGGGGGGAGAATGTGAC
AACTGTCAAAATTTCATGTGTCCGTACAATACTTAAACAATAATTAGTGCCTTAATGACT
GTGCTGATTTAAATTAATGACATGAATGCTTTCTGATTATTGTTATCATACATACATATG
CATCATATATTGCATAATGTCATATCATTATTGCATGCAACACCTTATTGTTTCAAATGA
TGCACGAAACAAAGTTAGCACGGTTATCAGATAAATCAGAAATGCTGATGGGAGTTCAGT
ACTTAGACAGACATGGTATTGAGACACAGAATGGGCCAGAAACCAAGAGTTACACTGTAA
CACCTCGAAATTTTGCGTCCAATAATGTATTGACACGTGTCTTGAGTTTACACGTGGTAT
TAAATACTAAATAAAGGACTAAAGTTGACAAACCTTGAAAGTATGTAAAGTCGATGGTTA
AAAATGTCAACGAGGGGTAACTGCCCGACTGCATGGCGAGGCCAACACACACGTGGTGAC
CAAAAAGGACCCACTGTTATTCTTCAGGCGGTTGCTTCACAGGACCTTTGGGTTTGGTCG
GCTTACTTTTGCGTGGTCGGGTCATGCAATGATATCAATGTTTTTGAACAATCTCCATTG
TTAGAGGAGTGGATTTCTGGCAAGGCTCCAAAAGCGTCGTTTTATGCAAATGGAAACTAC
TACCTGTTTTGGTCAAAAATCACACAAGGATAATGTAACCAAACTTTATGAAAACGGGGT
ATGATGCTTGGTTAATTATGAAAGTAAAGGATCACTTCTGTGATAAAGATGCAAAGACAC
GATGATTTATACGAGGAAAAAGCCCTTGATCAATGAATGATCTCCGGCATAAAAAACCTC
GGGTGATGGCAACTACCGATCACCAACTTCAATATAACAAAAATATGATTACAACTTTGG
ATGATAATGAGCTGAGTACAAGGATCACTATTGCTTTTGGTGTCTAAGTGTGTGAGAGTT
GCGTTGTATGTCGTGTATGTTCTTCCGAATGAGGAAGGGTGGTACTTATACGTGTGTAGG
TGACCTATTTTAGGTAGCTAAACTAATATTCAGCTCATTACCCCTTTAGAAATGAGATAC
AATCTAGCCTAAATAGCCGCCCATAAATCAAGCCAAGTTTCCATATCCTGTGCAACGTCC
ATCTTCAATTAAGCTCTTGCCATAATTGTGAAGACGCGTCCCTGGATCATAATGCTTAGA
GCGTATCCTGCTACATGTTCCTGCAAAACAATATTGTATTAAGCGGAAGTGGCCGTTAGT
ATGAGGATCACCATAATGTCCCATGATCCTGATCCTGAAGTCCTGCTGAGGATCACTGTC
TGCCAAAGAAATAAGGATCACTGGTTAGGATCATGTGTAAGGATCATCTATAATAAAAAT
CCAGCCCTAACAATTGCCCCCAAAATATAAGGAGTTAATTGTAAATAGACGAGTTATATT
TTGTTTCGATCTTATCTCTAACGGGCGACTCCAAGAAACTAGCCGTTATGCTCGGACTAG
CCGTTGTGATCATTACGTCAGAGATGTGACAATCCTGCAGATCATGATTATAAATAGGAG
ATAGGGTGAGGATCAGTTTGTATTTAAATTCGAGATACACTCCCTTTATATTCTACACCG
AAGATCGATCAGGTACTCTCCTCTTCTCTTCTTCTTCTCTCTACTCTCTTTGCTCTGTTT
TCCGTCTCTACTTTGTTTCTGTTCCAAACATGTTGCTCCGGAATTCTCCGCACAAGGATT
CCAAGAAGGATAGTCCCTTAAAAAGCCAGGGGATTATCAAGGATTCTCCTACGGAGAGGT
GTTGCTTTAGTGACGCTCACGTAGACAAAATTCGTCATTGCTTTCCGGCGAATGCCGTTT
TTAAATCCTTTGATCCTACTGCTTTGAGCGACTTTGTCTCGGATGTCTGGGTGGCTTTTC
CTGCTACCCCGTTTGCTATAGGATACTCGTATCCTTTTCCAGTCTTTACCCAGTCGTTCT
TTTCTTTAACCGGCATCTCTTACATCCAAGCTATGCCGATGATCTGGAGGGTTCTTTATA
CCTTCGAGAGGATCATCGAGCAGGAAGGGATTGATCTGGGGATGGCGGAGTTAGCTGAGT
TTTACGATCTCACCACCTTCGGTTCTTACCGATATTTGTTGAAACGGAAAGCTGGGGAGG
ATCACCCAATCTTCAAAGTTACTAAGAATGATACAAACTGGAAACGTCGGTTTTTCTTTG
TTAAGAGGGATTCCATCCCGGATGGGAAGGATCTGCCCAAGGAATGGGCCACTCAAGGTA
GGGTAGAGGATCCTCGAAGGATCACTATCAGTCCTGTCTCATATGATGAGGATCACTGAT
GTCTTTTTTCCTTTGTCTTTTATGCAGCTATTTCCATTGCTCGTCTGAAATTAACCCCCG
CTGCAAAAGAGAGAGTGTTAGCTTTTAAAAAGCTTGATCCTGAAGTTAGAAGCTTCCAAA
TCACTATCCAAGATTCTCAAGAGATATCCTATGCATCCGCCACAATGTCAAGTAAGTATC
CTCATAGAAAGTAAGTTTTATGTAAAAGTATTTAATTTAACAAGGGAACTTATCTTGTTT
TTGAATTGTGTAGGTGCTGGAAAATCTGCCAGGTCTGTTAAATCTGCCTCCAAATTTGGG
ATAAGTGATCTTGCCAATGTCACGTCTTCAAAGAAAAAGGCTCCTGCTGCCAGTCCTTCA
GCATCAGCTCCTAAAGCGCCTATCCGAGGCAAAGGGAAGAAGAGGAAGGCTTCAGATGAT
CTCCAGGGTTTTCCCCTCCTCCGTCAGCAATTCCTCGACTACGTGAATGAAGTAAGGATC
ACTGCCCCTGTTGGTTATCCGTCTCGCATATCATGTTTGTGTATCCTGCCTTTCTTGAGG
ATCATCTGATCCTAAGCTTATCTTTTTTCTCCTGTTGCAGAAACTTGCCGAGATTGAGAC
CTATCTTGGCCATGTTGAGGACCAGGAGAGCCAAATTGCCGATCTCCAGCAAATGGGTGT
GTTAAAGGACCTCAAGATAGGAGATCTTGAGAAGGAACTCCGGGTCATGAAGGCTGAGGC
TGCTCAGAGGTTGATCGATATGGATAACGAGAAGCAGGAGATCACCCAAGATGCTAAGGT
CTCCGCGGCAACTGCTATGTATAAGATACAACTTCAGATGGCCGAGGAGGCTCAGGATCC
TACCTTTGACAAAAGCTCGTGGGATGTTGAAGGTTGGAAGGCAAGGCTGGCAGACCTGGA
GGACGAGGATGAGGCTGAGGAGATCCCCATGCTGGAAGGTGGTGGTGCTGAGAAGGATCA
AGGTGGAGATGCTGGTGGTGACGAAGCAGCGAAGGAGTAGGCTGCATGATTGGGCGATGA
TGGATATTGTTGACTAGGCCGGAGCCCAATTTTTTAGGTTTGGTAGTGGTTTTTTGTGGT
TGTTGATGGTTTGAAACAATTATGGTCTGTAATCTCTGAACAATAGTTTCTTAGGGTTAA
GGATCCTGGATCCTTTGAACAATAGGTAGGATTGCGAAAGGTGGAGGGATCCTCTGTTTG
GGGGATGAAGCCTTCGTGATCCTGCCGCTTTAATTTTCCTGCACAATGCTAAGACCGCAT
AGACAATGGACACCCTTTGCCAACCCATGTGGACGGGCCACGTTTTGCTGGTAGAAATGT
GGGTTGGCAATTTTGACAACTTTTTGAAAGGGTTAATGATCCTTTTGTTTAATAATATAA
CTTAACTTTTCTGGCTTATCTCGTGTTGTTATCCTTATCTTCTTGTTTCTTAGTTGTCTT
TGTAATATATTTGCAAGAGTTGAAAATATATTTAATAAATTTAGGATATGATCCTAGATC
AAATATCCTGATATTGAAAATATTCAAAGTATTTTAGTTCAAGGATTATAGGTTTGGTTG
TCAAAGTATAAGGGTCAGTTAGGATAATGAATATAATCAAAATAGCCAAGGATCATACCT
GAGGATCCAAGTCAGGATCCTAACCTTCAATCGAGACGATCGTGGATAAGACTTTGATGG
ATAATAAGGATTAAGGATCCTTATGTGTTTTACCTTTGACAAACCTGAAAAACGAAGCAC
AACTTGGGACTAAGCCAATGTAAGAAGTAAATTAGTAACTGGGGTCATGCCCAAAGGATA
ACTGAGAATGATCCCAGAGGATCGCTGGGGACAAGCCCAAAGGATAACTGAGAATGATCC
CAGAGGATCGCTGGGGACAAGCCCAAAGGATAACTGGGGACAAGCCCAAAGGATAACTGG
GGACAAGCCCAAAGGATCGTATGTAAACTGGAGTATGGCCCTTCTCTGGCGACTATCCAA
ACTTAGTGACATGAAAATGTCAAAACCTTAGCTAACGTGAAAACGTTAGAAACCTTAGGA
ACGGATGTATGGTACGTCTACCATTATACGTAGGATCCTAAATATAGCCAGTACGATGAG
GTTGTCAGCCCCGAAAGTGGGTACTGGTCCCAAAGACGTGAACTATACCAGGATCATCGT
GCGCCGCTGGCGGAAACTGGGGATAATCCCAAGGAAAACTGGGGTTGGACCCAAGGATCT
GTGGTGCTTTCGGAGATCTTTGACGATTTGCTGAAGATACCTGAACTATCATAACTCAAA
TGGTTTGTGAGTAGAGGATGAAGGATACATGATCCTTATCCTTAGGTAAAAAGTAAGAAA
ATGCAATAGTTTTAGGATAAGCATATTACCAGAGTTAGGATCACTGATATCTCCGGGATC
CTTCAAGGATACTTCAATGTAAGGATCTTATGCATGAAGGATCATGTTCACATGAAATAT
TTCTTTAAGTGAACAGCATTCCAGGCTCTTGGTAACAAGTTTCCTTCCATGGTTAGCAAC
CTGTATGCCCCCTTTCCTGCTTCAGCTTCAATCAAGTAGGGGCCTTCCCATTTTGGTGCT
AGCTTCCCGTCAGCAGGATTGATAGTATTTTGAAATGCTTTTCTCAACACCATATCTCCG
ACTTGGAATTTCCTTATCCTGACATTTTTGTTGTAGGTACCAGCCATTCTTTGTTGGTAG
CTTGCCATCCTTATTCTAGCTAGATCCCTGACTTCCTCAATAGTATCCAAATCCTGAGCT
AGGATTGCAGCATTTTCTTCAGGATCACGAGCAATTGTTCTAGCAGTTGGGATCACCATC
TCTGTTGGGATCACTGCTTCTGCCCCAAATACTAAAGAGAAAGGTGTTTGACCAGTGGCA
TTCTTGGGAGTTGTTCTATCAGCCCATAGCACATAAGGTAACTCCTCTGCCCATTTCCCC
TTCTTGGATCCTAGCTTCTTCTTCAGATTGTTGATGATGATCTTGTTGGATGATTCTGCT
TGACCATTGGCTTGTGGATGAACTGGTGTTGATGTTATCATCTTGATTCCCCAACTGTCA
CAAAAGTTAGTGGTTCTGCTTCCAATGAATTGGGAGCCATTATCACATACAATTTCAGAG
GGAATGCCAAATCTAGTTATAATGTTTCTTTTAATGAAGGATATGACTTCCTTTTCTCTG
ACTTGAGCGAAGGCTTCAGCTTCTATCCACTTGGAAAAATAGTCAGTCATGGCAAGCATA
AATACTTTTCCACCAGGTGCTTTAGGGAGCTTGCCAACTATATCCATTCCCCATCTCATG
AATGGCCAAGAGGATGGTATTGGGTGTAAAAATTCAGCTGGCTGATGGAGGATATTGCTA
TGTCTTTGGCAAGGATCACACTTCTTAGCATACTGTATAGCATCCCTTTTCATGGTTGGC
CAGTAGTATCCTGTTCTAAGGATCCTTGAGAATAATGCCCTGCCCCCAGTGTGGTTTCCG
CAATCTCCTTCATGGAAATCTTTCAACACTTCCTCGATTTCAGGATCCTCGATACATCTC
AAATATGGTCCTGCAAGAGATCGCTTATATAATGCATTATTCAAAATTGTAAATTGAGAT
ACCTTAATCCTGAAAGCTCTAGGATTTTCTCCCGTCGGAATCTCCCCATGTTGCAAGTAT
CTCATGATTGGTGAGATCCATGATCCTGAATAAGATTGGGCTTCTTCACTAGGGATCATT
GCAGTATCCTCTTCTATTTCCATGGCCACCTGATTTTCAATAGCAGGAGCCAGGATATGG
ATGATAGGGATACTTATATCTTCTGGAATCTTCAAGGATGATCCTAGGTTGGCCAATGCA
TCAGCCCCTGTGTTCTCCTCCCTTGGTACCTGTGTCAAACTGAAAGAAACAAAAGAGAGT
GCCAATTCTTTGACTATCTCTAAATATTTGGTTAGTTTTTCACCTTTAACAGCATAGGAT
CCGTTAAAGTGATTAGTGATCAATAATGCATCTACATATACTTTAAGATACTTTACCCCC
ATATCCTTAGCAATTTGTAAGCCAGCAATTAAGGCTTCATACTCAGCCTCATTGTTAGTT
GCTTGGAACTCACAGGCTATGGAGTGGGGTATTATGTCCCCCTGTGGCGATTTTAGTAGG
ATCCCTAGCCCTGTGCCTTTGATATTTGAGGATCCGTCAGTGTGTAGTATCCAAGGATCC
TTGGTCTCATCCAGCTGCTGAACCTCCAATTCTGCTTCTTTTTGTAGATCACTACTGAAA
TCAGCCACAAAGTCAGCTAGTGCTTGAGATTTAATAGCTGTTCTTGGTTCGTATCTTATA
TCATGGGCACTAAGCTTTACTGCCCACTTAGCCATTCTCCCTGACATATCTGGTTTCCTG
AGGACATTCTTAATTGGAAAATTAGTTCTAACAACAATAGTATGGGTTTCAAAATAATGT
CTTAACTTAGTCGATGCCATGATTAATGCAAGGATAAGTTTTTCGAGGTGTGAGTATCTG
GATTCGGCATCAAGTAGACTTTTACTTACATAGTAGATAGGATATTGTGTACCTTCGTGA
TCCTTAACAAGGACAGCACTTACAGCGGTTGAGGATACCGCCAGATATAAGGATAACACA
TCTCCTTTTTCCGGTTTTGCTAATGCTGGTGCTGAGGACATATACTCTTTTAGGGCTTGT
AAAGCATTCTCATGCTTCTCAGTCCATTCGAACTTCTTATTCTTCCTTAGGATATCGTAA
AATTCTCTGCATTTCTCTGAGGATTTCGATATGAACCTGTTCAAAGCTGCTATCCTGCCT
GTCAGTCTTTGAACATCCTTGGCATTGGCAGGAGATTTGATATTTATTAATGCTTTGATT
TGTTCCGGGCTTGCTTCGATGCCCCTCTGGGTTACCATGTATCCTAAGAACTTTCCTGCC
TTAACACCTGTTAGGGCTGGATTTTTATTATAGGTGATCCTTACACGTGATCCTAACCAG
TGATCCTTGTTTCTTTGGCAGACAGCGATCCTCAGGAGGACTTCAGGATCAGGATCATGG
GACATTATAGGATCCTCATACTAACGATCATCTTCGCTTAATGCAATGTTATTTTTGCAG
GAATATCTAACAGGATATGCTCTAGGCATCATGATCCAGGGACGCGTCTTCACAATTATG
GCAAGAGCTTAATTGAAGAAAGACGTTGCACAGGATATGGAAACATGGCTTGATTCATGG
GGAGCAATTTAGGCTAGATTGTCTTTATTCCTAAAGGGGTAATGAGCTGATAATTAGTCA
TTTTACCTAAAATAAGTCACCTACACTTGTATAAATACCCCTCTTCCTCATTCGGAAGAA
CACACACGACATACAACGCAACTATCACACACTTAGACACCAAAAGCAATAGTGATCCTT
GTACTCAGCTCATTATCATCCAAAGTTGTGTTAGGGCTGGATTTTTACTATGAATGATCC
TTATACGTGATCCTAACCAGTGATCCTTATTTCTTTGGCAAGCAGTGATCCTCAGCCGGA
CCTCAGGATCAGGATCACGGGACATTGAGGTGATCCTAGTACTAACGGTCATTTTCGATT
ACTACAATATTATTTTGCAGGAATATCTAGCAGGATATGCCCTACATATCATGATCCAGG
GACGCGCTTTTACAAATATGGCAAGAGCTGAATTGAAGATGAACGTTGTGCCGGATATGG
AAACATGGCTTGATCTAAGGGCAGCAATTTAGGCTAGATTATCTTTATTTCTAAAGGGGT
AATGAGCTGATTAGTGGTCTATCTACCTAAAATAAGTTACCTACACATGTATAAATACCC
ATCTTCCTCATTCGGAAGAACACACACAACATACGACACAACTCTCAACACTTAGACACT
CAGTGATCCTTGTACTCAGCTCATTATCATCCGAAGTTGTAACTACATTTTTATTATATT
GAAGTTGGTGATCGGTAGTTGCCATCACCCGAGGTTTTTTATGCCGGAGATCATACATTG
ATCAAGGGCTTTTTCCTCGTATAAATCACTGTGTCTTTGTATCTTTATCACGGAAGTGAT
CCTTTACTTTCATAGCTAACCAAGCATCATACCCCGTTTACATAAAGTTTGGTTACATTA
TCCTTGTGTGATTTTTGACCAAAACAGTTTGGCGCCCACCGTGGGGCAATTGGTGCTTCA
TTCATAAAGAAAATCTTTTGTTCGAAATCATTTCAAAGAGTTACATGGCTTCATCATCGA
AGAACACTTCCACGGCGATGTCTGCAGTCACCTCAGCACAAACCACTCTACCTCCTCCAC
CGACAGGATCCCAGAGAAATGCTGAGAAGAGACCAACCCCTTCTTTCTCTAAAACTCCAT
CTTCTTCTGCTATGAATTCTTCTATTCCCAGTACTAGTGATGTGTTTGCTTTAATTTTGC
AGATGAAGGATCGTATGCAGCGGCAGGATGAAACTAATGACAGGATCCTCAGGGAGATTG
GAGATCTCAAAAGACAAAAGAAAGCGGCAGAGGATCATTCCCCACTGATGCCAAAATCCT
TGAGTTTTGAGACTCCAATGGTCACCTCTCAGCCATCAGGGATCCCAGACGTACAGATCA
CAGGGGAGACGAGAGGATTACATCTCAAGTCAGCAGCAATGACTCAGACATCGGGCTCGT
ATTTTCAGCCAGCAGGATCCTATCCTCAATATATGGGATCCTTCATGAATCCGGGAGCCT
ATCCGGGGGCACAGCAGTTTCAAGGATCCTACTTTATTCCAGGATCGTTCCAGGGCCAAG
GATCCTCCTTTGTTCCAGGATCATCCCAGGTTCAAGGATCCTCCTTCGTTCCAGGATCAT
CCCAGATACCAGGATCCTTACAGATGCCAGGATCCCTAAAAAGTTTGCAAGCAGGGAATC
TAGATGTCCATCAAGGGGACTTCATTCCAATGCAGACCATTGCTTCCACTGGTCCCTCCG
TTATTCCAGAATCCCAGCAATACGGATTCCCTAACTTGAACCCAATGGGAGGTAACACTT
TAAATAATTATCCTACCACTAACCATGGATTCATGCAGGATACAGGTACCAATCACGCTA
TGGCCAGGGAATTACAGAAACTAAAGGACATGATCTCAAGTGTTCCAGGGGTAGTCAAGC
CTATCCCAGAGATTGCAGATGGAAGCCACAAGGTATCACGCTTTGCACCACCAATTTGTG
ATGCAGAGGTGCCCAAAAGGTTCCATATCCCTACCATGAAGCTGTATGATGGCACGACGG
ATCCAGAGGAGCATATAGCACAATACAGGGAAAGGATGGAAATCAATCCTATCCCAGAAA
AGTTAAAGGAAGCATGCCTATGTAAAGGATTTGGATCCACTCTAACTGGATCAGCTCTTA
AGTGGCTGCTAAGTCTTCCCCCTTACTCTATTACTTCATTTGCTAATTTAGTTAATTTAT
TCAATAACCAATTCTCTTGTAGTAGAAAATTTGAAAAATTAACTAGTGATTTGTACAGGA
TAACTCAAAATAATAACGAATCATTAAGGGATTATATAACTAAATTTAGTAAAGAATCCT
TGGATATTCCCAACTTGGATATGGCTACGGCTGTTGAAGCCTTCAAAATGGGACTTCTTA
AGGATTCATTATTCTATGATGATCTTGTTATGACACCTTGCAGGAATTTAGATGAAGTAA
GAACTCGAGCACTCAGGTTTATCCGGCTAGAGGATGACAAGAGGATCCAGGAGAGACAAG
TAGGATCCTCAAAACAAGATAAGCAAGGATCCTCCTTCAAAAACAACAAGCTCAAATCCT
ACCATAGAAACGAGAACAAGAATGTGCATGCTGTCGACCAAGAAGAGGATGATGAAGAAT
ATCCTCCAATCTCAGAATATTGTTTTTCCGTTGACAATCACGAACTAATCCTTGCAATGC
AGAATCTAGGTGAAAAGGCTAGGTGGCCCAGGAAGAATGATAAACCATCCGGGACTAAAG
ACAAGTCCAAATGGTGTGCATACCATGAGGATTTCGGCCATCTAACTGAAGATTGCATAG
CCTTAAGAAAAGAAATTGGATACCTACTAAGCAAGGGGCATCTAAAGGAATTGTTGGGAA
GAAAAAAGCAAAGGACCCAGGATCCTGAAAGGATCCCTGAAAAGGCTCCAGCACCTCCGG
CAAACGCACAAGTGATTAACTTCATATCCGGAGGATCAGACATTTGTGGAACATCCTTTT
CAGCGGCCAAAAGACATGCAAAGGAATCAAAAATGGACAATGGAGAAAGGCCTATTAGAA
CCTCAAGCGTCTCAGAAGAAAAGATGATAACATTTGATGAGGATGATCGCATCAACATCC
AGGATCCTCATCATGATAGTTTAGTTATCACTCTCTTTATCTCTAACCATTTTGTCCGCA
GGATCCTTATCGATGGAGGGAGCTCAGTGAACATAATCCAGCTTGATGTCTTGAAGAAGA
TGGGAATCCCAGAATCAGACATCACACCAAGATCCTCCGTGCTTGTAGGATTCAGTGGAG
AAACGAAGAAAACTCTGGGGGACATCAAACTCCCAATCTACGTGGAAGGATTACATAATT
ACCAAAAATTTTGTGTTATTGACTGTTTATCTTGTTGCAACGTTATCCTTGGCAGGCCTT
GGATACATGACATGAAAGCAGTTCCATCTACCTACCATCAATGTGTGAAGCTCCCTAGCC
CATGGGGGATAATCAAGATCGACAGTGACCAGCAGGAAGCTAAGGATTGCTATACCTCAT
CCATGAAGCCAACCTCGAAGCCAAGGGAGCAATAGCAATTACAGTATCCTCCGAGGAACG
TCTTGGAGGCAAGGGAACAAGATGTAGATGAAATCCTCTTGGACCCTAGTGATCCTGAAT
CAAAAATCTATATCGGATCAGGGATCCTTGGCAAGATGAAAGAAGACATGATATCCTTCC
TCAAAAGAAGAAAATCTACCTTTGCTTGGAAACATGAAGATATGACAGGTATATCTAAGG
ATATTATTACTCACAAACTTGGCATTGACAGGTCTATCAAGCCAATCCATCAAAAAAGGA
GGAAGTTTGCACCAGAAAGGAATGCCATTATCCAAGAAGAAGTAGAGAGACTACTTCGAG
CAGGTATGATCAGAGAGGTAAAGTATCCTAAATGGTTAGCCAATGTGGTTGTTGTCCAAA
AGAAAAACGGAAAGTGGAGGGTATGTGTCGATTTCACCGATTTGAATAAGGCATGTCCCA
AGGATCCTTTCCCATTACCCCACATTGACTCCATGGTGGATGCAACAGCGGGGCATGAAC
TGTTAACTTTTATGGATGCATCATCTGGATTCCAACAAATCCAGATGGAACCATCTGACC
AAGAGGATACAGCTTTTATGACCCCAACCGGTTTATATTGTTATATTGCCATGCCTTTTG
GACTAAGAAATGCAGGTGCAACCTATCAAAGGCTGGTAAATATGATGTTCAAAGATCAAA
TTGGAAAAACTATGGAGGTGTACATAGATGATATGGTGGTCAAGTCAAAGAAAGCTGAGG
ATCACCTAAGGGACATGGAAGAAGCATTCGATATCCTTGATAGTTACAACATGAAACTTA
ATCCTTCAAAATGCCATTTTGGTGTTAAGGCAGGAAAGTTCTTAGGATACATGGTAACCC
AGAGGGGCATTGAAGCAAGCCCGGAACAAATCAAAGCATTAATAAATATCAAGTCTCCTG
CCAATGCCAAGGATGTTCAAAGACTAACAGGCAGGATAGCAGCTTTGAACAGGTTCATAT
CGAAATCCTCAGAAAAGTGCAAAGAATTCTACGATATCCTAAGGAAGAATAAGAAGTTCG
AATGGACTGAGAAGCATGAAAATGCTTTACAAGCCCTAAAAGAGTATATGTCCTCAGCAC
CAGCATTAGCAAAACCGGAAAAAGGAGATGTGTTATCCTTATATCTGGCGGTATCCTCAA
CCGCTGTAAGTGCTGTCCTCGTTAAGGATCACGAAGGTACACAATATCCTATCTACTATG
TAAGTAAAAGTCTACTTGATGCCGAATCCAGGTACTCACACCTCGAAAAACTCATCCTTG
CATTAATCATGGCATCCACGAAGTTAAGGCATTATTTTGAAACTCATACTATTATTGTTA
AAACTAATTTTCCAATTAAGAATGTCCTCAGGAAACCGGATATGTCAGGGAGAATGGCTA
AGTGGGCAGTGAAGCTTAGTGCCCATGATATAAGATACGAACCAAGAACAGCCATTAAAT
CTCAAGCACTAGCTGACTTTGTGGCTGATTTCAGTAGTGATCTACAAAAGGAAGCAGAAT
TGGAGGTCCAGCAGCTGGATGAGACCAAGGATCCTTGGATCCTACACACTGACGGATCCT
CAAACATCAAAGGCACAGGGCTAGGGATCCTACTAAAATCGCCACAGGGGGACATAATAC
CCCACTCTATAGCTTGTGAGTTCCAGGCAACTAACAATGAGGCTGAGTATGAAGCCTTAA
TTGCTGGCTTACAAATTGCTAAGGATATGGGGGTAAAGTATCTCGAAGTATATGTAGATT
CATTATTGATCACCAATCACTTTAATGGATCCTATGCTGTTAAAGGTGAAAAACTAACCA
AATATTTAGAGATAGTCAAAGAATTGGCACTCTCTTTTGTTTCTTTTAGCTTAACACAGG
TACCAAGGGAGGATAACACGGAAGCTGACGCATTGGCCAACCTAGGATCATCTTTGAAGA
TTCCAGAAGATATAAGTATCCCTATCATCCATATCCTGGGTCCTGCTATTGAAAAACAGG
TGGCCATGGAAATAGAAGAGGATACTGCAATGATCCCTAGTGAAGAAGCCCAACCTAATT
CAGGATCATGGATCTCACCGATCATGGGATATTTGCAACACGGGGAGATCCCGATGGGAG
AAAATCCTAGAGCTTTCAGGATTAAGGTATCTCAATTCACAATTCTGAATAATGTATTAT
ATAAGCGATCTCTTGCAGGACCATATTTGAGATGTATCGAGGATCCTGAAATTGAAGAGG
TGTTGAAGGATTTCCATGAAGGAGATTGTGGAAACCACACTGGGGGCAGGGCATTATTCT
CAAGGATCCTTAGAACAGGATACTACTGGCCAACCATGAAAAGGGATGCTGTAGAGTATG
CTAAGAAATGTGATCCTTGCCAAAGACATAGCAATATCCTTCACCAACCAGCTGAATTAC
TACACCCCATACCATCCTCTTGGCCATTCATGAGATGGGGAATGGATATAGTTGGCAAGC
TCCCTAAAGCACCTGGTGGAAAAGTATTTATGCTTGCCATGACTGACTATTTTTCCAAGT
GGATAGAAGCTGAAGCCTTCGCTCAAGTCAGAGAAAAGGAAGTCATATCCTTCATTAAAA
GAAACATTATAACCAGATTTGGCATCCCCTCTGAAATTATATGTGATAATGGTTCTCAAT
TCATTGGAAGGAGAACCACTAACTTTTGTGACAGTTGGGGAATCAAGATGATAACATCAA
CACCAGTTCATCCACAAGCCAATGGTCAAGCAGAATCATCCAACAAGATCATCATCAACA
ATCTGAAGAAGAAGCTAGGATCCAAGAAAGGAAAATGGGCAGAGGAGTTACCTTATGTGC
TATGGGCTGATAGGACAACTCCCAAGAATGCCACTGGCCAAACACCTTTCTCTTTAGTAT
TTGGGGCAGAAGCAGTGATCCCAACAGAGATGGTGATCCCAACCGCTAGAACAAGTGCTC
GTGATCCTGAAGAAAACGCTACAATCCTAGCTCAGGATTTGGATACTATTGAGGAAAACA
GGGATCTAGCTAGGATAAGGATGGCAAGCTACCAACAAAGGATGGCTGGTGCCTACAACA
AGAATGTCAGGATAAGGAAGTTCCAAGTCGGAGATATGGTGTTGAGAAAAGCATTTCAAA
ACACCATCAATCCTGCTGACGGGAAGCTAGCACCAAAATGGGAAGGTCCCTACTTGATTG
AAGCTGAAGCAGGAAAGGGGGCATACAGGTTGCTAACCATGGAAGGAAACTTGTTACCAA
GAGCCTGGAATGCTGTTCACTTAAAGAAATATTTCATGTGAACATGATCCTTCCTGCATG
TGATCCTTACATTGAAATATCCTTGAAGGATCCTGGAGATATCGTTGATCCTTACTCAGG
TAATATGCTTATCCTAAAACTATTGCATTTTCTTACCTTTTGCCTAAGGATAAGGATCAT
ATATCCTTCATCCTCTACTCACAAACCATTTGAGTTATGATAGTTCAGGTATCTCCAGCA
TATCATCAAAGATCTTCAAAAGCATCACAGATCCTCGGGTCCAACCCCAGTTATCCTTGG
GATTATCCCCAGTTTCCGCCAGCAGCGCACGATGATCCTGATATAGTTCATGTCTTTGGG
ATCAGTACCCATTTTCGGGGCTGGCGACCTCATCGTACTGGCTATACTTGGGATCCTACG
TATAATGGTGGACGCACCATACATCCGTTCCTAAGGTTTCTAACGTTTTCACGTTAGCTA
AGGTTTTGACATTTTCATGTCACTAAGTTTGGATAGTTGCCAGAAAGGGCCATACTCCAG
TTTACATACGATCCTTTGGGCTTGTCCCCAGTTATCCTTTGGGCTTGTCCCCAGTGATCC
TCCGGGATCATCACCAGTTATCCTTTGGGCTTGTCCCCAGTGATCCTCCGGGATCATCAC
CAGTTATCCTTTGGGCTTGTCCCCAGTGATCCTCCGGGATCATCACCAGTTATCCTTTGG
GCTTGTCCCCAGTGATCCTCCGGGATCGTCCCCAGTTATCCTTTGGGCTTGTCCCCAGTG
ATCCTCCGGGATCATTCTCAGTTATCCTTTGGGCTTGTCCCCAGTTACTAACTTATCTTT
TATATTGGCTTAGTCCCAAGTTATATTCCATTTTTTCAGGTTTTCGAAGTTAAACGATTA
AGGATCCTTAATCCTTATTATCCATTAAAGTTTTACCTATGGTAATTTCGATTAAAGGTT
AGGATCCTAACTTGGATCCTCAGGTATGATCCTTAACTACTTTTAATTTCATTATTCATT
TGAATAACCTTTAGACCTTGACAACTGAACCTATGATCCTTAAAATAAACTATCTTGGAA
ACTTTCGATTATAGGATATTTGATCCAGGATCATATCCTAAATTTCTTAAACATAATTTG
CTCAAACTTTTCAAACAAACATGTGTCAAAACAATTGAAAATCAAAAAGGATAACAACAT
AAGATAAGCCAGAAAGATTGAAGTTATATTATTAAACCAAAGGATCATTAACCCTTTCAA
AAAAGTTGTCAAAATTACCTACCCAAAGCTTCTACCAGCAATACGTGGCCCGTCCGCTGG
GGTAGGTAAAGGGTGTCCATGATAATAGGTTCAAAAGTATTGCAGGGAAATTAGAAGGCG
GCAGGATCACAACGGCTTCATCCCCCAAACAGAGGATCCCTCCACCATGTGTAATCCTAC
CTATTGTTCAAAGGATCCAGGATCCTTAACCCTAAAGAAACTACTGTTCAGAGATTACAG
ACCATAATTGTTCACAAACCACAAACCACTACCAAAAAACCTAAAAAATTGGGCTCCGGC
CTAGTCAACAATATCCATCATCGCCCAATCATGCAGCCTACTTCTCCGCTGCTCCATCTC
CACCAGCATCTTCACCATGATCCTTGCCAGCATCACCTCCCTCCAGCCTTGGGATATCCT
CAGCATCCTCCTCATCATCCAAGTCTACCAGCCTTGCCTTCCAACCTTCAACATCCCATG
AGCTCTTGTCAAAGGCAGGATCCTGAGCCTCCGCAGCCATTTGTAGTTGTATCTTGTACA
TAGCAGTTGCGGCAGAGACCTTGGCATCCTGGATGATCTCCTGCTTCTCATTATCCATGT
CAATCAGCCTCTGAGCAGCTTCATCCTTGGTGGCCTGGAGTTCCTTCTCAAGATCCGCTA
TCTTGAGATCCTTCAACACACCCATTTGCTGAAGATCGGCAATCTGGCTCTCCTGGTCCT
CAACATTGCCAAGATAAGTTTCAATCTCAGCAAGTTTCTGCAAACAAAAGAAATAAAGAC
AAGCTCGGAATCAGGTGATCCTCGAAAGATACTAGATAACCAACAGGGGCAGTGATCCTC
ACCTCGTTCACATAGTCAAGAAATTGCTGACGAAGGAGAGGGAATCCTTGGAGTTCATCA
GAGGCTTTCCTCTTTTTTCCCTTACCCCGAATGGACGCTTTAGGAGCTGAGACTGAAGGG
CTGGCAGCAGGAGCCTTCTTCTTCTTAGAAGACGTGACATTGGCAAGGTCACTTATCCCA
AACATGGAGGCAGACTTAACGGACCTGGCAGACTTTCCGGCACCTACACAATTCAAAAAC
AAGATAAGTTCCCTTATTAAATTGAATACTTTCACATAAGACTTATTTTTTTTATGAAGA
TACTTACTTGACATTGTGGCAGATGCAGAGGATATCTCTTGAGAATCTTGGATAATGATC
TGAAAGCTTCGAACTTCAGGATCAAGCTTCTTGAAAGCTAACACTCTTTCTTTGGCAGCA
GGGGTCAACCTTAAGTGAGCAACGGAGATAGCTGCATAAAAAGACAAAAAAGAAAAGATA
TCAGTGATCCTCATCATACGAGACAGGACTGATAGTGATCCTTCAAGGATCCTCTACCCT
ACCATGAGTGACCCATTCCTCGGGCAGATCCTTCCCATCCGGGATGGAATCCCTCTTAAC
AAAGAAAAACCGACGTTTCCAGTTTTTATCATTCTTGGTAACTTTGAAGATAGGGTGATC
CTCCCCAGATTTCCGTTTCAACAAGTACCGGTGAGAACCAAAGGTGGTGAGATCATAGAG
CTCAGCTAACTCTGACATCCCCAAATCAATCCCTTCTTGCTCGATGATCCTCTCAAAGGT
ATATAGAACCCTCCAGATCATCGGCATAGCTTGGATAAATGAGATGCCGGTAAGAGAAAA
GAAAGATTGGGTAAATGTCGGAAAAGGATATGAATACCCGATGAGGAAAGGAGTAGCAGG
AAAGGCCACCCAAGTGTCCGAAACAAAATCACTCAGAGCAGTAGGATCAAAGGGTTTGAA
AACAACATTCGCTGGGAAACAATGGCGAATCTTGTCTATTTGGATATCGGTAAAACAGCA
TCTCTCCATAGGAGAATCTTTGATAATCCCCTGGCTTTTCAAGGGACTATCCTTCTTAGA
GCCTTTGTGCGGTGAATTCCGAAGAAGCATATTCGAGATGAAAACAGAGTAAAAGCACGA
AAGAACAGAGCAAAGAAGAGAAAGAGGAGAATGATACCTGATCAAAGCCTTCGGTGACGA
TTATAAAGGGAGATACTTCGAATTTAAATACAAAGTGATCCTAACCCTATCTCCTATTTA
TAATGATGATTCGCAGGGATTGTCACATCAGTGACGTAAATATCATAACGGCTAGTCCAT
GTGCAACGGCTAGTAAATCGGAATCGTCCGTTAGAGATAAGCTCAAAACAAAATATAACT
CATCCATTTACATTTAACTCCTTATATTTTGGGGGCAATTGTTAGGGCTGGATTTTTACT
ATGAATGATCCTTATACGTGATCCTAACCAGTGATCCTTATTTCTTTGGCAAGCAGTGAT
CCTCAGCCGGACCTCAGGATCAGGATCACGGGACATTGAGGTGATCCTAGTACTAACGGT
CATTTTCGATTACTACAATATTATTTTGCAGGAATATCTAGCAGGATATGCCCTACATAT
CATGATCCAGGGACGCGCTTTTACAAATATGGCAAGAGCTGAATTGAAGATGAACGTTGT
GCCGGATATGGAAACATGGCTTGATCTAAGGGCAGCAATTTAGGCTAGATTATCTTTATT
TCTAAAGGGGTAATGAGCTGATTAGTGGTCTATCTACCTAAAATAAGTTACCTACACATG
TATAAATACCCATCTTCCTCATTCGGAAGAACACACACAACATACGACACAACTCTCAAC
ACTTAGACACTCAGTGATCCTTGTACTCAGCTCATTATCATCCGAAGTTGTAACTACATT
TTTATTATATTGAAGTTGGTGATCGGTAGTTGCCATCACCCGAGGTTTTTTATGCCGGAG
ATCATACATTGATCAAGGGCTTTTTCCTCGTATAAATCACTGTGTCTTTGTATCTTTATC
ACGGAAGTGATCCTTTACTTTCATAGCTAACCAAGCATCATACCCCGTTTACATAAAGTT
TGGTTACATTATCCTTGTGTGATTTTTGACCAAAACAAGTTGTAATCATATTTTTGTTAT
ATTGAAGTTGGTGATCGGTAGTTGCCGTCACCCGAGGTTTTTTATGCCGGAGATCATTCA
TTGATCAAGGGCTTTTTCCTCGTATAAATCATCGTGTCTTTGCATCTTTATCACAGAAGT
GATCCTTTACTTTCATAATTAACCAAGCATCATACCCCGTTTTCATAAAGTTTGGTTACA
TTATCCTTGTGTGATTTTTGACCAAAACAGTTTGGCGCCCACCGTGGGGCAATTGGTGCT
TCATTCATAAGAAATTCTTTTGTTCGAAATCATTTCAAAGAGTTACATGGCTTCATCATT
GAAGAACACGTCCACGGCGATGTCTGCAGTCACCTCATCACAAATCACCTTGCCTCCTCT
ACCGGCAGGATCTCAGAAAAATACTGAGAAGAGATCAACTCCCACTTTTTCTAAACCTCT
ATCTTCTTCTGCTATGAATTCTTCTATTCCCAGTACTAGTGATGTATTTGCTTTAATTTT
GCAGATGAAGGATCGTATGCAGCGGCAAGATGAAACTAACGAAAGGATCCTCAGGGAAAT
TGGAGATCTCAGAAGACAAAAGAAAGCGGCAGAGGATCATTCTCCACTGATGCCCAAATC
CTTGAGCTTCGATACTCCAATAATCACTTCCCAGCCATCAGGGATCCCGGACGTGCAAAT
CATAGGGGAGTCAAGAGGATCACATCTCAACTCGGCAGCAATGACTCAGACATCAGACTC
ACATTTTCAGCCTGTAGGATCCTATCCTCAATACATGGGATCCTTCATGAATCCGGGAGC
CTATCCGGGGGCACAGCAGTTTCGAGGATCCTACTTTGTTCCAGGATCATTCCAGGGCCA
AGGATCCTCCTTTGTTCCAGGATCATCCCAGGTTCACGGATCCTCCTTCGTTCCAGGATC
ATCCCAGGTTCACGGATCCTCCTTCGTTCCAGGATCATCCCAGATACCAGGATCCTTACA
GATGCCAGGATCCCTAAAAAGTTTGCAAACAGGAAGTCTAGATGTCCATCAAGGGGACTT
CATTCCAATGCAGACCATTGCTTCCACTGGTCCCTTCGTTATTCCAGAAACCCAGCAATA
TGGATTCCCTAACTTGAACCCAATGGGAGGTAACACTTTAAATAATTATCCTACCACTAA
CCATGGATTCATGCAGGATACAGGTACCAATCATGCTATGGCCAGGGAATTACAGAAACT
AAAGGACATGATCTCAAGTGTTCCAGGGGTAGTCAAGCCTATCCCAGAGATTGCAGATGG
AAGCCACAAGGAATTTAGATGAAGTAAGAACTCGAGCACTCAGGTTTATCCGGCTAGAGG
ATGACAAGAGGATCCAGGAGAGACAAGTGGGATCCTCAAAACCGGAGAAGCAAGGATCCT
CCTTCAAGAGCAACAAATTCAAATCCTACCATAGGAATGAGAACAAGAATGTGCATGCTG
TAGACCAGGAAGAGGATGATGAAGATTATCCTCCAATCTCAGAATATTGTTTCTCCGTTG
ATAATCATGAACTGATCCTTGCAATGCAGAATCTAGGTGAAAAAGCCAGATGGCCCAGGA
AGAATGATAAACCATCCGGGACTAAAGATAAGTCCAAATGGTGTGCATACCATGAGGATT
TGGGGCATCTGACTGAAGATTGCATAGCCTTAAGAAAAGAAATTGGATACCTGCTAAGCA
AGGGGCATCTAAAAGAATTGTTGGGGAGAAAAAAGCAAAGGACCCAGGATCCTGAAAGGA
TCCCTGAAAAGGCTCCAACACCTCCGGCAAACGCACAAGTGATTAACTTTATATCCGGAG
GATCAGACATTTGTGGTACATCCTTTTCAGCGGCGAAAAGACATGCAAAAGAATCAAAAA
TGGATAATGGAGAAAGGCCTATTAGAACCTCAAGTGTCTCAGAGGGGAAGATGATAACAT
TTGATGAGGATGATCGCATTAACATTCAGGATCCTCACCATGATAGTTTAGTTATCACTC
TCTTTATCTCTAACCATTTTGTCCGCAGGATCCTTATTGACGGAGGGAGCTCAGTGAACA
TTATCCAGCTTGATGTCCTGAAGAAGATGGGAATCCCAGAATCAGACATCACACCAAGAT
CCTCCGTGCTTGTAGGATTCAGTGGGGAAACGAAGAAAACTCTGGGGGACATCAAACTCC
CAATCTACGTAGAAGGATTACATAATTACCAAAAATTTTGTGTTATTGACTGTTTATCTT
GTTGCAACGTTATCCTTGGCAGGCCTTGGATACATGAGATGAAAGCAGTTCCATCTACCT
ACCATCAATGTGTGAAGCTCCCTAGCCCATGGGGGATAATCAAGATCGACAGTGATCAGC
AAGAGGCTAAGGATTGCTATACCTCATCCATGAAGCCAACCTCGAAGCCAAGGGAGCAAT
AGCAATTACAGTATCCTCCGAGGAATGTCTTGGAGGCAAGAGAACAAGATGTGGACGAAA
TCCTCTTGGATCCTAGTGATCCTGAATCAAAAATCTATATCGGATTAGGGATCCTTGGCA
AGATGAAAGAAGACTTAATATCCTTCCTCAAAAGAAGAAAATCTACCTTTGCTTGGAAAC
ATGAAGATATGACAGGTATATCTAAGGATATTATTACTCACAAACTTGGCATTGACAGGT
CTATCAAACCAATCCATCAAAAAAGGAGGAAGTTTGCACCAGAAAGGAATGCCATTATCC
AAGAAGAAGTAGAGAGACTACTTCGAGCAGTTATGATCAGAGAGGTAAAGTATCCAAAAT
GGTTAGCCAATGTGGTTGTTGTCCAAAAGAAAAACGGAAAGTGGAGGGTATGTGTCGACT
TCACTGATCTGAACAAGGCATGTCCCAAGGATCCTTTCCCATTACCCCACATTGACTCCA
TGGTGGATGCAACAGCGGGGCATGAACTGTTGACCTTTATGGATGCATCATCTGGGTTCC
AACAAATCCAGATGGAACCATCTGACCAAGAGGATACAGCCTTTATGACCCCAACCGGTT
TATATTGTTATATTGCCATGCCTTTTGGACTAAGAAATGCAGGTGCAACATATCAAAGGC
TGGTAAATATGATGTTCAAAGATCAAATTGGAAAAACTATGGAGGAGTACATAGATGATA
TGGTGGTCAAGTCAAAGAAAGCTGAGGATCACCTAAGGGACTTGGAAGAAGCATTCGATA
TCCTTGATAGTTACAACATGAAACTTAATCCTTCAAAATGCCATTTTGGTGTTAAGGCAG
GAAAGTTCTTAGGATACATGGTAACCCAGAGGGGCATTGAAGCAAGCCCGGAACAAATCA
AAGCATTAATAAATATCAAATCTCCTGCCAATGCCAAGGATGTTCAAAGACTGACAGGCA
GGATAGCAGCTTTGAACAGGTTCATATCGAAATCCTCAGAAAAATGCAAAGAATTCTACG
ATATCCTAAGGAAGAATAAGAAGTTTGAATGGACTGAGAAACATGAGAACGCTTTACAAG
CCCTCAAAGAATATATGTCCTCAGCACCAGCATTAGCAAAACCAGAAAAAGGAGATGTGT
TATCCTTGTACCTGGCGGTATCCTCAACCGCAGTAAGTGCAGTCCTTGTCAAGGATCATG
AAGGTACACAATATCCTATCTACTATGTAAGTAAAAGTTTACTTGATGCCGAATCCAGGT
ACTCACACCTCGAAAAACTTATCCTTGCATTAATCATGGCATCCACTAAGTTAAGGCATT
ATTTTGAAACCCATACTATTGTTGTTAAAACTAATTTTCCAATTAAGAATGTCCTCAGGA
AACCGGAGATGTCAGGGAGAATGGCTAAGTGGGCAGTAAAGCTTAGTGCCCATGATATAA
GATACGAACCAAGAACAGCTATTAAATCTCAAGCACTAGCTGACTTTGTGGCTGATTTCA
GTAGTGATCTACAAAAAGAAGCAGAATTGGAGGTCCAGCAGCTGGACGAGACCAAGGATC
CTTGGATACTACACACTGACGGATCCTCAAATATCAAAGGCACAGGGCTAGGGATCCTAC
TAAAATCGCCACAGGGGGACATAATACCCCACTCCATAGCCTGTGAGTTCCAAGCAACTA
ACAATGAGGCTGAATATGAAGCCTTAATTGCTGGCTTACAAATTGCTAAAGATATGGGGG
TAAAGTATCTTAAAGTATATGTAGACTCATTATTGATCACTAATCACTTTAACGGATCCT
ATGCTGTTAAAGGTGAAAAACTAACCAAATATTTAGAGATAGTCAAAGAATTGGCACTCT
CTTTTGTTTCTTTCAGCTTGACACAGGTACCAAGGGAGGAGAACACAGGGGCTGATGCAT
TGGCCAACCTAGGATCATCCTTGAAGATTCCAGAAGATATAAGTATCCCTATCATCCATA
TCCTGGCTCCTGCTATTGAAAATCAGGTGGCCATGGAAATAGAAGAGGATACTGCAATGA
TCCCTAGTGAAGAAGCCCAATCTTATTCAGGATCATGGATCTCACCAATCATGAGATACT
TGCAACATGGGGAGATTCCGACGGGAGAAAATCCTAGAGCTTTCAGGATTAAGGTATCTC
AATTTACAATTTTGAATAATGCATTATATAAGCGATCTCTTGCAGGACCATATTTGAGAT
GTATCGAGGATCCTGAAATCGAGGAAGTGTTGAAAGATTTCCATGAAGGAGATTGCGGAA
ACCACACTGGGGGCAGGGCATTATTCTCAAGGATCCTTAGAACAGGATACTACTGGCCAA
CCATGAAAAGGAATGCTATACAGTATGCTAAGAAGTGTGATCCTTGCCAAAGACATAGCA
ATATCCTCCATCAGCCAGCTGAATTTTTATACCCAATACCATCCTCTTGGCCATTCATGA
GATGGGGAATGGATATAGTTGGCAAGCTCCCTAAAGCACCTGGTGGAAAAGTATTTATGC
TTGCCATGACTGACTATTTTCCAAGTGGATAGAAGCTGAAGCCTTCGCTCAAGTCAGAGA
AAAGGAAGTCATATCCTTCATTAAAAGAAACATTATAACTAGATTTGGCATTCCCTCTGA
AATTGTATGTGATAATGGCTCCCAATTCATTGGAAGCAGAACCACTAACTTTTGTGACAG
TTGGGGAATCAAGATGATAACATCAACACCAGTTCATCCACAAGCCAATGGTCAAGCAGA
ATCATCCAACAAGATCATCATCAACAATCTGAAGAAGAAGCTAGGATCCAAGAAGGGGAA
ATGGGCAGAGGAGTTACCTTATGTGCTATGGGCCGATAGAACAACTCCCAAGAATGCCAC
TGGTCAAACACCTTTCTCTTTAGTATTTGGGGCAGAAGCAGTGATCCCAACAGAGATGGT
GATCCCAACTGCTAGAACAATTGCTCGTGATCCTGAAGAAAATGCTGCAATCCTAGCTCA
GGATTTGGATACTATTGAGGAAATCAGGGATCTAGCTAGAATAAGGATGGCAAGCTACCA
ACAAAGAATGGCTGGTACCTACAACAAAAATGTCAGGATAAGGAAGTTCCAAGTCGGAGA
TATGGTGTTGAGAAAAGCATTTCAAAATACTATCAATCCTGCTGACGGGAAGCTAGCACC
AAAATGGGAAGGTCCCTACTTGATTGAAGCTGAAGCAGGAAAGGGGGCATACAGGTTGCT
AACCATGGAAGGAAACTTGTTACGAAGAGCCTGGAATGCTGTTCACTTAAAGAAATATTT
CATGTGAACATGATCCTTCATGCATGTGATCCTTACATTGAAGTATCCTTGAAGGATCCC
GGAGATATCAGTAATCCTTACTCTGGTAATACGCTTATCCTAAAAACTATTACATTTTCT
TACTTTTTACCTAAGGACAAGGATCATGTATCCTTCATCCTCTACTCACAAACCATTTGA
GTTATGATAGTTCAGGTATCTTCAGCAAATCGTCAAAGATCTCCAAAAGCACCACAGATC
CTTGGGTCCAACCCCAGTTATCCTTGGGATTATCCCCAGTTTCCGCCAGCAGCGCACGAT
GATCCTGGTATAGTTCACGTCTTTGGGACCAGTACCCACTTTCGGGGCTGACAACCTCAT
CGTACTGGCTATATTTAGGATCCTACGTATAATGGTAGACGTACCATACATCCGTTCCTA
AGGTTTCTAACGTTGTCACGTTAGCTAAGGTTTTGACATTTTCATGTCACTAAGTTTGGA
TAGTCGCCAGAAAGGGCCATACTCCAGTTTACATACGATCCTTTGGGCTTGTCCCCAGTT
ATCCTTTGGGCTTGTCCCCAGTTATCCTTTGGGCTTGTCCCCAGTGATCCTCTGGGATCA
TTCTCAGTTATCCTTTGGGCATGACCCCAGTTACTAATTTACTTCTTACATTGGCTTAGT
CCCAAGTTGTGCTTCGTTTTTCAGGTTTGTCAAAGGTAAAACACATAAGGATCCTTAATC
CTTATTATCCATCAAAGTCTTATCCACGATTGTCTCGATTGAAGGTTAGGATCCTGACTT
GGATCCTCAGGTATGATCCTTGACTATTTTGATTACATTCATTATCCTAACCGACCCTTA
TACTTTGACAACCAAACCTATGATCCTTGAACTAAAATACTTTGAATATTTTCAATATCA
GGATATTTGATCTAGGATCATATCCTAAATTTATTAAATATATTTTCAACTCTTGCAAAT
ATATTACAAAGACAACTAAGAAACAAGAAGATAAGGATAACAACACGAGATAAGCCAGAA
AAGTTAAGTTATATTATTAAACAAAAGGATCATTAACCCTTTCAATAAGTTGTCAAAATT
GCCAACCCACATTTCTACCAGCAAAACGTGGCCCGTCCACATGGGTTGGCAAAGGGTGTC
CATTGTCTATGCGGTCTTAGCATTGTGCAGGAAAATTAAAGCGGCAGGATCACAAAGGCT
TCATCCCCCAAACAGAGGATCCCTCCACCTTTCGCAATCCTACCTATTGTTCAAAGGATC
CAGGATCCTTAACCCTAAGAAACTATTGTTCAGAGATTACAAACCATAATTGTTTCAAAC
CATCAACAACCACAAAAAACCACTACCAAACCTAAAAAATTGGGCTCCGGCCTAGTCAAC
AATATCCATCATCGCCCAATCATGCAGCCTACTCCTTCGCTGCTTCGTCACCACCAGCAT
CTCCACCTTGATCCTTCTCAGCACCACCACCTTCCAGCATGGGGATCTCCTCAGCCTCAT
CCTCGTCCTCCAGGTCTGCCAGCCTTGCCTTCCAACCTTCAACATCCCACGAGCTTTTGT
CAAAGGTAGGATCCTGAGCCTCCTCGGCCATCTAAAGTTGTATCTTATACATAGCAATTG
CCGCGGAGACCTTAGCATCTTGGGTGATCTCCTGCTTCTCGTTATCCATATCGATCAACC
TCTGAGCAGCCTCAGCCTTCATGACCCGGAGTTCCTTCTCAAGATCTCCTATCTTGAGAT
CCTTTAACACACCCATTTGCTGGAGATCGGCAATTTGGCTCTCCTGGTCCTCAACATGGC
CAAGATAGGTCTCAATCTCGGAAAGTTTCTGCAACAGGAGAAAAAAGATAAGCTTAGAAT
CAGATGATCCTCAAGAAAAGCAGGATACACAAACAGGATATGCGAGACGGATAACCAACA
GGGGCAGTGATCCTTACTTCATTCACGTAGTCGAGGAATTGCTGACGGAGGAGGGGAAAA
CCCTGGAGATCATCTGAAGCCTTCCTCTTCTTCCCTTTGCCTCGGATAGGCGCTTTAGGA
GCTGATGCTGAAGGACTGGCAGCAGGAGCCTTCTTCTTTGAAGACGTGACATTGGCAAGA
TCACTTATCCCAAATTTGGAGGCAGATTTAACAGACCTGGCAGATTTTCCAGCACCTACA
CAATTCAAAAACAAGATAAGTTCCCTTGTTAAATTAAATACTTTTACATAAAACTTACTT
TCTATGAGGATACTTACTTGACATGGTGGCAGATGCAGAGGATATCTCTTGAGAATCTTG
GATAGTGATTTGGAAGCTTCTAACTTCAGGATCAAGCTTTTTAAAAGCTAACACTCTCTC
TTTTGCAGCGGGGGTTAATCTCAGACGAGCAATGGAAATAGCTGCATAAAAGACAAAGGA
AAAAAGACATCAGTGATCCTCATCATATGAGACAGGACTGATAGTGATCCTTCGAGGATC
CTCTACCCTACCATGAGTGGCCCATTCCTTGGGCAGATCCTTCCCATCCGGGATGGAATC
CCTCTTAACAAAGAAAAACCGACGTTTCCAGTTTGTATCATTCTTAGTAACTTTGAAGAT
TGGATGATCCTCCCCAGCTTTCCGTTTCAACAAATATCGGTGAGAACCGAAGGTGGTGAG
ATCGTAAAACTCAGCTAACTCCGCCATCCCCAGATCAATCCCTTCCTGCTCGATGATCCT
CTCGAAGGTATAAAGAACCCTCCAGATCATCGGCATAGCTTGGATGTAAGAGATGCCGGT
TAAGGAAAAGAAAGACTGGGTAAAGTCTGGAAAAGGATACGAGTACCCTATAGCAAACGG
GGTAGCAGGAAAAGCCACCCAGACATCCGAGACAAAGTCGCTCAAAGCAGTAGGATCAAA
GGATTTAAAAACGGCATTCGCCGGAAAGCAATGACGAATTTTGTCTACGTGAGCATCACT
AAAGCAACACCTCTCCGTAGGAGAATCCTTGATAATCCCCTGGCTTTTTAAAGGGACTAT
CCTTCTTAGAATCCTTGTGTGGAGAATTCCGGAGCAACATGTTTATGACGAGACGGAAAC
AGAGTAGAAGCAAAAAAACAGAGCAAAGAGAAGGAAGAAGGGAAAGAGAGAAGAAGAGGA
TACCTGATCAAGTCTTCGGTAGTGATTATAAAGGGAAGATACCTCGAATTTAAATACAGA
ACGATCCTAACCCTATCTCCTATTTATAATGATGATTTGCAGGGATTGTCACATCTGTGA
CGTAATTATCACAACGGCTAGTCCATGTGTAACGGCTAGTTATTCGGAATCGCCCGTTAG
AGATAAGATCAAAACAAAATATAACTCGTCTATTTACAATTAACTCCTTATATTTTGGGG
GCAATTGTTAGGGCTGGATTTTTATTATAGGTGATCCTTACACGTGATCCTAACCAGTGA
TCCTTGTTTCTTTGGCAGACAGCGATCCTCAGGAGGACTTCAGGATCAGGATCATGGGAC
ATTATAGGATCCTCATACTAACGATCATCTTCGCTTAATGCAATGTTATTTTTGCAGGAA
TATCTAACAGGATATGCTCTAGGCATCATGATCCAGGGACGCGTCTTCACAATTATGGCA
AGAGCTTAATTGAAGAAAGACGTTGCACAGGATATGGAAACATGGCTTGATTCATGGGCA
GCAATTTAGGCTAGATTGTCTTTATTCCTAAAGGGGTAATGAGCTGATAATTAGTCATTT
TACCTAAAATAAGTCACCTACACTTGTATAAATACCCCTCTTCCTCATTCGGAAGAACAC
ACACGACATACAACGCAACTATCACACACTTAGACACCAAAAGCAATAGTGATCCTTGTA
CTCAGCTCATTATCATCCAAAGTTGTAATCATATTTTTGTTATATTGAAGTTGGTGATCG
GTAGTTGCCGTCACCCGAGGTTTTTTATGCCGGAGATCATTCATTGATCAAGGGCTTTTT
GCTCGTATAAATCATCGTGTCTTTGCATCTTTATCACAGAAGTGATCCTTTACTTTCATA
ATTAACCAAGCATCATACCCCGTTTTCATAAAGTTTGGTTACATTATCCTTGTGTGATTT
TTGACCAAAACAACACCAAAATGGCATTTTGAAGGATTAAGTTTCATGTTGTAATTATCA
AGGATATCGAATGCTTCTTCTAAGTCCCTTAGGTGATCCTCAGCTTTCTTTGACTTGACC
ACCATATCATCTATGTATACCTCCATGGTTTTTCCAATTTGATCTTTGAACATCATATTT
ACCAGCCTTTGATATGTTGCACCTGCATTTCTTAGTCCAAAAGGCATGGCAATATAACAA
TATAAACCGGTTGGGGTCATAAAGGCTGTATCCTCTTGGTCAGATGGTTCCATCTGGATT
TGTTGGAACCCAGATGATGCATCCATAAAGGTCAACAGTTCATGCCCCGCTGTTGCATCC
ACCATGGAGTCAATGTGGGGTAATGGGAAAGGATCCTTGGGACATGCCTTGTTCAGATCA
GTGAAGTCGACACATACCCTCCACTTTTCTTTTGGACAACAACCACATTGGCTAACCATT
TTGGATACTTTACCTCTCTGATCATACCTGCTCGAAGTAGTCTCTCTACTTCTTCTTGGA
TAATGGCATTCCTTTCTGGTGCAAACTTCCTCCTTTTTTGATGGATTGGTTTGATAGACC
TGTCAATGCCAAGTTTGTGAGTAATAATATCCTTAGATATACCTGTCATATCTTCATGTT
TCCAAGCAAAGGTAGATTTTCTTCTTTTGAGGAAGGATATCATGTCTTCTTTCATCTTGC
CAAGGATCCCTGATCCGATATAGATTTTTGATTCAGGATCACTAGGATCCAAGAGGATTT
CATCTACATCTTGTTCCCTTGCCTCCAAGACATTCCTTGGAGGATACTGTAATTGCTATT
GCTCCCTTGGCTTCGAGGTTGGCTTCATAGATGAGGTATAACAATCCTTAGCCTCCTGCT
GGTCACTATCGATCTTGATTATTCCCCATGGGCTAGGGAGCTTCACACATTGATGGTAGG
TAGATGGGACTGCTTTCATATCATGTATCCAAGGCCTGCCAAGGATAACGTTGCAACAAG
ATAAACAGTCAATAACACAAAATTTTTGGTAATTATGTAATCCTTCCACGTAGATTGGGA
GTTTGATGTCCCCCAGAGTTTTCTTCGTTTCCCCACTGAATCCTACAAGCACGGAGGATC
TTGGTGTGATGTCTGATTCTGGGATTCCCATCTTCTTCAAGACATCAAGCTGGATAATGT
TCACTGAGCTCCCTCCGTCAATAAGGATCCTGCGGACAAAATGGTTAGAGATAAAGAGAG
TGATAACTAAACTATCATGGTGAGGATCCTGAATGTTAATGCGATCATCCTCATCAAATG
TTATCATCTTCCCTTCTGAGACACTTGAGGTTTTAATAGGCCTTTCTCCATTATCCATTT
TTGATTCTTTTGCATGTCTTTTGGCCGCTGAAAAGGATGTACCACAGATGTCTGATCCTA
CGGATATAAAGTTAATCACTTGTGCGTTTGCCGGAGGTGCTGGAGCCTTTTCAGGGATCC
TTTCAGGATCCTGGGTCCTTTGCTTTTTTCTCCCCAACAATTCTTTTAGATGCCCCTTGC
TTAGCAGGTATCCAATTTCTTTTCTTAAGGCTATGCAATCTTCAGTTAGATGCCCGAAAT
CCTCATGGTATGCACACCATTTGGACTTGTCTTTAGTCCCGGATGGTTTATCATTCTTCC
TGGGCCACCTAGCTTTTTCACCTAGATTCTGCATTGCAAGGATTAGTTCATGATTATCAA
CGGAAAAACAATATTCTGAGATTGGAGGATATTCTTCATCATCCTCTTCTTGGTCAACAG
CATGCACATTCTTGTTCTCATTTCTATGGTAGGATTTGAACTTGTTGCTTTTGAAGGAGG
ATCCTTGCTTGTCTTGTTTTGAGGATCCTACTTGTCTTTCCTGGATCCTCTTGTCATCCT
CTAGCCGGATAAACCTGAGTGCTCGAGTTCTTACTTCATCTAAATTCCTGCATGGTGTCA
TAACAAGATCATCATAGAATAATGAATCCTTAAGCAGTCCCATTTTGAAGGCTTCAACAG
CCGTAGCCATATCCAAGTTGGGAATGTCCAAGGATTCTTTACTAAATTTAGTTATATTAT
CCCTTAATGATTCATTATGATTTTGAGTTATCCTGTACAAATCACTAGTTAATTTTTCAA
ATTTTCTACTACAAGAGAATTGGTTATTGAATAAATTAACTAAATTGGCAAATGAAGTAA
TAGAGTAAGGGGGAAGACTTAGCAGCCACTTAAGAGCTGATCCAGTAAGAGTGGATCCAA
ATCCTTTACATAGGCATGCTTCCTTCAATTTTTCTGGGATAGGATTGATCTCCATCCTCT
CCCTGTATTGTGCTATATGCTCCTCTGGATCCGTTGTGCCATCATACAACTTCATGGTAG
GGATATGGAACCTTTTGGGTACCTCTGCATCACAAATTGGTGGTGCAAAACGGGATACCT
TGTGGCTTCCATCCGCAATCTCTGGGATAGGCTTGACTACCCCTGGAACACTTGAGATCA
TATCTTTTAGCTTCTGCAACTCCCTGGCCATAGCATGATTGGTACCTGTATCCTGCATGG
ATCCATGGTTAGTGGTAGGATAATTGTTTAAAGTGTTACCTCCCATTGGGTTCAAGTTAG
GGAATCCATATTGCTGGGGTTCTGGAACAACGGAGGGACCAGTGGAAGCAATGGTCTGCA
TTGGAATGAAGTCCCCTTGATGGACATCTAGACTTCCTGTTTGCAAACTTTTTAGGGATC
CTGGCATCTGTAAGGATCCTGGTATCTGGGATGATCCTGGAACGAAGGAGGATCCGTGAA
CCTGGGATGATCCTGGAGCAAAGGAGGATCCTTGGCCCTGGAATGATCCTGGAACAAAGT
AGGATCCTTGAAACTGCTGTGCCCCTGGATAGGCTCCCGGATTCATAAAGGATCCCATGT
ATTGAGGATAGGATCCTACAGGCTGAAAATGTGAGTCTGATGTCTGAGTCATTGCTGCCG
AGTTGAGATGTGATCCTCTTGACTCCCCTATGATTTGCACGTCCGGGATCCCTGATGGCT
GGGAAGTGATCATTGGAGTATCAAAGCTCAAGGATTTGGGCATCAGTGGAGAATGATCCT
CTGCCGCTTTCTTTTGTCTTTTGAGATCTCCAATTTCCCTGAGGATCCTTTCGTTAGTTT
CATCTTGCCGCTGCATACGATCCTTCATCTGCAAAATTAAAGCAAATACATCACTAGTAC
TGGGAATAGAAGAATTCATAGCAGAGGAAGATAGAGGTTTAGAGAAGGTGGGAGTTGATC
TTTTCTCAGTATTTTTCTGAGATCCTGCCGGTGGAGGAGGCAAGGTGATCTGTGATGAGG
TGACTGCAGACATCGCCGTGGAGGTGTTCTTCAATGATGAAGCCATGTAACTCTTTCAAA
TGATTTCGAACAAAAGATTTTTCTTATGAATGAAGCACCAATTGCCCCACGGTGGGCGCC
AAACTGTTTTGGTCAAAAATCACACAAGGATAATGTAACCAAACTTTATGAAAACGGGGT
ATGATGCTTGGTTAATTATGAAAGTAAAGGATCACTTCTGTGATAAAGATGCAAAGACAC
GATGATTTATACGAGGAAAAAGCCCTTGATCAATGAATGATCTCCGGCATAAAAAACCTC
GGGTGATGGCAACTACCGATCACCAACTTCAATATAACAAAAATATGATTACAACTTTGG
ATGATAATGAGCTGAGTACAAGGATCACTATTGCTTTTGGTGTCTAAGTGTGTGAGAGTT
GCGTTGTATGTCGTGTATGTTCTTCCGAATGAGGAAGGGTGGTACTTATACGTGTGTAGG
TGACCTATTTTAGGTAGCTAAACTAATATTCAGCTCATTACCCCTTTAGAAATGAGATAC
AATCTAGCCTAAATAGCCGCCCATAAATCAAGCCAAGTTTCCATATCCTGTGCAACGTCC
ATCTTCAATTAAGCTCTTGCCATAATTGTGAAGACGCGTCCCTGGATCATAATGCTTAGA
GCGTATCCTGCTACATGTTCCTGCAAAACAATATTGTATTAAGCGGAAGTGGCCGTTAGT
ATGAGGATCACCATAATGTCCCATGATCCTGATCCTGAAGTCCTGCTGAGGATCACTGTC
TGCCAAAGAAATAAGGATCACTGGTTAGGATCATGTGTAAGGATCATCTATAATAAAAAT
CCAGCCCTAACACTACCCTCATGGATATTATTTGAGCGACGGAATTTATCCTAGGTATTC
GATTTTCGTGAAGACGTATAGTGATCCTATTGATGAAAAAAGAGCATACTTTAAAAAGGT
TCAAGAGTCTTCACGAAAAGGCATTGAGAGATGCTTTGGGGTTCTTAAACAGCGCTGGCA
ATATTTGAGAAATCCTTGTCGTGCATGGAGCAAGCAAAAAATGAGAGATGCTATGTACGC
TTGTATAATCATGCACAACATGATTTTGGAAGACGAAGGGCGATATGCCAGAATTATGTG
CCAGAAGCCGTTGAAGAGGAGTATCCACGGGCGACAATGGAAGAAAGAGTGAATAATGCG
CGAGAGTTGCGTTACGAACCGTACCATTCCCAGCTAATGGTTGATTTGGTACACCACGCA
TGGTCGGTTCGGTATGTACCACCTGAGGGAGAGGAAGAAACAGAGGACGAGGAAGACGAA
ATTGGCGAGGGTGAAGAAAGCGAAGACGAAAACTAGTGTTTTTTTAATTTAATCGGATAT
TTTTTTTATTTCTAGTATTGTATTTTTTTTAATTTAATGAAGTATTTAAAGTTAAAAAAA
TAATAATTGTGAAATGATTGAATGAGGGTTATTGGCATAATGCCTCACTACGCCACTTTT
GCTATAATGCCCCAACGCTGACTAAGATGCCACGTGTCGGATAATGCCCCATGGTGAGGG
CATTGTGTTTGTTCACCACTACACATGGTCTAAGGGTATATTGGTAAACTTACATACATC
ATTAATTGGTAGTTTCATCTTTAATAACTAACTATATTAAATTTGTAACTTATTTTTAAG
ATATATATTTTTCTCAAAAAATAAAAGTAAAAATTCATTTATAGTGTAGGATAAATATGA
GGCGTGTAGGATAAATTACGAGTTGTGTAGGATAAATTTCAATATGTGTAGGATAAATTT
CGAAATGTGTAGGATAACTTTTGATGTGTGTAGGCAAAATTTTTTTGTGTGGAGGATGAT
GGTCTTAATGACTAATTAATTAGTCAAACATAATAATAAATGAGATGAGAAAAAACTATT
TAATGTTTTACAGTTGTACCTGTTAGGGCTGGATTTCAATGATACATGATCCTCATACGT
GATCCTAACCAGTGATCCTTGTTTCTTTGGCAGATAGTGATCCTCAGCGGGACTTCAGGA
TCAGGATCATGGACTATCCCAGGATCCTCATGCTAACTGTTACCCTCATTGAATTAAATG
TTATTTTGCAGGAACATCTAGCAGGATCCGCTCTTAGCATCACAATCAAAGGACGCGTCT
TTACAATTATAGCATGTGCTTAATCGGAGATGGACGTTGCAAAGGATATGGAAACATGGC
ATGATTTAAGGGCGACAATTTAGGCTAGATTGTCTTTTATTTCTAAAGGGGTAATGAGCT
GATTATTAGTCTTTTTACCTAAAATAGGTCACCTACACTTGTATATAAATCACTCTTCCT
CATTCGGAAGAACGCACAACACAATTCTCACACGCTTAAACACTCGAAACTATAGTGATC
CTTGTACTCAGCTCATTATCATCCGAAGTTGTAATCATTTTTCTTATATTGAAGTTTGGT
GATCGGTAGTTGCCATCACCCGAGGTTTTTTATGCCGGAGATCATACATTGATCAAGGGC
TTTTTCCTCGTATAAATCATTGTGTCTTTGCATATTTCCTACTAAAGTGATCCTTTACTT
TTCTAATTAACCAAGCATCATACCCCGTTTACATAAAGTTTGGTTACATTATCCTTGTGT
GATTTTTGACCAAAACAGTTTGGCGCCCACCGTGGGGCAATTGGTGCTTCATTCATAAGA
AAACCTTTTGTTCGAAATCATTTCAAAGAGTTACATGGCTTCATCATTGAAGAATACGTC
CACGGCGAAGTCAGCAGTCACTTCATCCCAGAACACTCTGCCTCCACCACCGGCAGGATC
TCAGAGAAATGCTGAGAAGAGACCAACTCCTACTCTTTCTAAACCTCCATCTTCCTCTGC
TATGAATTCTTCTGTTCCCAGTACTAGTGATGTATTTGCTTTGATTTTGCAGATGAAGGA
TCGTATGCAGCGGCAAGATGAAACTAATGACAGGATCCTCAGGGAAATTGGAGATCTCAA
AAGACAAAAGAAAGCGGCAGAGGATCATTCCCCACTGATGCCCAAATCCTTGAGCTTTGA
TACTCCAATGATCACTTCTCAGCCATCGGGAGTCCCAGACGTGCAAATTATGGGAGAATC
AAGAGGATCGCACCTCCAATCGACAGCAATGACTCAGGCATCAGGCTCACATTTTCAGCC
AGCAGGATCCTATCCCCAGCATATGGGATCCTTCATGAATTCAGGAGCCTATCCGGGAGC
GCATCAGTTTCAAAGATCCTACTTTGTCCCAGGATCATCCCAGGTTCAAGGATCCTCCTT
TGTTCCAGGATCATCCCAGGTACCAGGATCCTTCCAGATGCCAGGATCCCTAAAGAGTTT
GCAAGCAGGAAATCCGAATGTCCATCAAGGGGACTTCATTCCAATGCAGACCATTGCTTC
CACTGGTCCCTCCATCATCCCAGAATCCCAGCAATGTGGATTCACACCCAGTGTTCCTAA
CTTGAACCCAATGTGAGGTAACACTTTAAATAATTATCGTACCACTAACCATGGATTCAT
GCAGGATACAGGTATCAATCATGCCATGGCCAGGGAGTTGCAGAAGCTAAAAGATATGAT
CTCAAGTGTTCCAGGGGTAGTCAAGCCTATCCCAGAGATTGCAGATGGAAGCCATAAGGT
ATCTCGCTTTGCACCACCAATTTGTGATGCAGAGGTACCCAAAAGGTTCCATATCCCTAC
TATGAAGCTGTATGATGGTACAACGGATCCTGAGGAGCACATAGCACAATACAGGGAGAG
GATGGAGATCAATCCTATCCCCGAAAAGTTGAAGGAAGCATGCCTATGTAAAGGATTTGG
ATCCACTCTTACTGGATCAGCTCTTAAATGGCTGCTAAGTCTTCCCCCTTACTCGAATAC
TTCATTTGCTAACTTAGTTAATTTATTCAATAACCAATTTTCTTGTAGCAGAAAATTTGA
AAGATTAACTAGTGATTTATATAGGATAACTCAAAATCATAATGAATCATTAAGGGATTA
TATAACTAAATTTAGTAAAGAATCCTTGGACATTCCCAACTTGGATATGGCTACGGCTGT
TGAAGCCTTCAAAATGGGACTGCTTAAGGATTCATTGTTCTATGATGATCTTGTTATGAC
ACCATGCAGGAATCTAGATGAAGTAAGAACTCGGGCACTCAGGTTCATCCGGCTAGAGGA
TGACAAGAGGATCCAGGAGAGACAAGTAGGATCCTCAAAACAGGAGAAGCAAGGATCCTC
CTTCAAGAGCAATAAATTTAAATCCTACCATAGAAATGACAACCAGAATGTGCATGCTGT
TGACCAAGAAGAGGATGATGAAGATTATCCTCCAATCTCTGAATATTGTTTTTCCGTTGA
TAATCATGAACTAATCCTTGCAATGCAGAATCTAGGAGAAAAAGCTAGGTGGCCCAGGAA
GAATGATAAACCATCCGGGACTAAAGACAAGTCAAAATGGTGTGCATACCACGAGGATTT
CGGGCATCTAACTGATGAATGCATAGCTTTAAGAAAAGAAATTGGATATCTGTTAAGCAA
GGGGCATCTAAAAGAATTATTGGGAAGAAAAAAGCAAAGGACTCAGGATCCTGAAAGGAT
CCCTGAAAAGGCTCCAGCCCCTCCGGCGAATGCACAAGTGATCAACTTTATATCCGGAGG
ATCAGACATCTGTGGTACATCCTTCTCGGCGGCCAAAAGACATGCAAAGGAAGCAAAAAT
GGATAATGGAGAAAGACCTATTCGAACATCAAGCGTCTCGGAAGGAAAGACGATAACGTT
TGATGAGGATGATCGCATTAACATCCAGGATCCTCATCACGATAGTTTGGTTATTACTCT
CTTTATCTCTAACCATTTTGTCCGCATGATCCTTATCGACGGAGGAAGCTCAGTGAACAT
TATCCAGCTTGATGTTCTGAAGAAAATGGGTATCCCAGAATCAGACATTACACCAAGATC
CTCCGTGCTTGTAGGATTTAGTGGAGAAACGAAGAAAACTCTGGGGGACATCAAACTCCC
AATCTACGTGGAAGGATTACATAATTACCAAAAATTTTGTGTTATTGACTGCTTATCTTG
TTGCAATGTTATCCTTGGCAGGCCCTGGATACATGATATGAAAGCAGTCCCATCCACCTA
TCATCAATGTGTGAAACTCCCTAGCCCATGGGGGATAATCAAGATCGACAGTGATCAGCA
GGAGGCTAAGGATTGTTATACCTCATCCATGAAGCCAACCTCAAAGCCAAGGGAGCAATA
GCAATTACAGTATCCTCCGAGGAATGTCTTGGAGGCAAGGGAACAAGATGTGGATGAAAT
CCTCTTGGATCCTAGTGATCCTGAATCAAAAATCTATATCGGATCAGGGATCCTTGGCAA
GATGAAAGAAGACATAATATCCTTCCTCAAAAGAAGAAAATCTACCTTCGCATGGAAGCA
TGAAGATATGACAGGTATATCTAAGGATATCATCACTCATAAACTTGGCATTGACAGGTC
TATCAAACCAATCCATCAGAAAAGGAGGAAATTTGCACCAGAAAGGAATGCCATTATCCA
AGAAGAAGTAGAGAGACTACTTCGAGCAGGTATGATCAGAGAGGTAAAATATCCAAAATG
GTTAGCCAATGTGGTTGTCTTCCAAAAGAAAAACAGAAAGTGGAGGGTATGTGTCGATTT
CACTGATCTGAATAAGGCATGTCCCAAGGATCCTTTCCCATTACCCCACATTGACTCCAT
GGTGGATGCAACGGCGGGGCATGAACTGTTGACCTTTATGGATGCATCATCTGGATTTCA
ACAAATTCAGATGGAACCATCTGACCAAGAGGATACAGCCTTTATGACCCCAACCGGTTT
ATATTGTTATATTGCCATGCCTTTTGGACTAAGAAATGCAGGTGCAACATATCAAAGGCT
GGTGAATATGATGTTCAAAGATCAAATTGGACAAACTATGGAAGTATACATAGATGATAT
GGTAGTCAAATCGAAGAAAGCTGAGGATCACCTAAGGGATTTGAAAGAAGCTTTTGATAT
CCTTGATAATTATAACATGAAGCTTAATCCTTCAAAATGCCACTTTGGTGTTAAGGCAGG
TAAATTCCTAGGATATATGGTAACTCAGAGGGGCATTGAAGCAAGTCCGGAACAAATTAA
AGCGCTAGTAAACATCAAGTCCCCTACCAATGCTAAGGATGTGCAAAGGCTAACAGGCAG
GATAGCAGCTCTGAACAGGTTCATATCAAAATCCTCAGAAAAATGTAAAGAATTTTACGA
TATCCTAAGGAAGAACAAGAAGTTTGAATGGACTGAGAAACATGAGAATGCTCTACAAGC
CCTTAAAGAATATATGTCCTCAGCACCAGCATTAACCAAACCCGAAAAAGGAGATGTGTT
ATCCTTATATCTGGCGGTATCCTCGACCGCTGTAAGTGCTGTCCTTGTTAAGGATCACGA
AGGTACACAACATCCTATCTACTATGTAAGTAAGAGTTTACTTGATGCCGAATCCAGGTA
CTCACACCTCGAAAAGCTTATTCTTGCACTAATCATGGCATCCACTAAGTTAAGGCATTA
TTTTGAAACCCATACTATTGTTGTTAGAACTAATTTTCCAATCAAGAATGTCCTCAGGAA
ACCAGAGATGTCAGGAAGAATGGCTAAGTGGGCAGTAAAGCTTAGTGCCCATGATATAAG
ATATGAGCCAAGAACAGCCATTAAATCCCAAGCACTAGCTGACTTTGTGGCTGATTTCAG
TAGTGATCTACAAAAAGAAGCGGAATTGGAGGTCCAGCAGCTGGATGAGACCAAGGATCC
TTGGGTATTACACACTGACGGATCCTCAAAAGTCAAAGGCACAGGGCTCGGCATACTACT
AAAATCGCCACAGGGGGACATAATACCCCATTCCATAGCCTGTGAGTCCCAAGCAACTAA
CAATGAGGCTGAGTATGAAGCCTTAATTGCTGGCTTACAAATTGCTAAGGATATGGGGGT
GAAGTATCTTGAAGTATATGTAGACTCATTATTGATCACCAATCACTTTAATGGATCCTA
TGCTGTTAACGGTGAGAAACTAACCAAATATTTAGAGATAGTCAAGGAATTGGCACTCTC
TTTTGTCTCTTTCAGCTTAACACAGGTACCAAGGGAGGAGAACACAGAGGCTGATGCATT
GGCCAACCTAGGATCATCCTTGAAGATTCCAGAAGATATAAGTATCCCTATCATCCATAT
CCTGGCTCCTGCTATTGAAAATCAGGTGGCCATGGAAATAGAAGAGGATACTGCAGTGAT
CCCTAGTGAAGAAGCTCAATCTTATTCAGGATCATGGATCTCACCAATCATGAGATACTT
GCAATACGGGGAGATTCCTATGGGAGAAAATCCTAGAGCTTTCAGGATTAAGGTATCTCA
ATTCACAATTTTGAAAAATGTATTATATAAGCGATCTCTTGCAGGACCATATTTAAGATG
TATCGAGGATCCTGAAATTGAAGAAGTGTTGAGAGACTTCCATGAAGGAGATTGTGGAAA
CCACACTGGGGGCAGAGCATTATTCTCAAGGATCCTTAGAACAGGATACTACTGGCCAAC
TATGAAAAGGGATGCTGTAGAATATGCTAGGAAATGTGATCCTTGCCAAAGACACAGCAA
TATCCTTCATCAGCCAGCTGAATTGTTACACCCAATACCATCCTCTTGGCCATTCATGAG
ATGGGGAATGGATATAGTGGGCAAGCTTCCTAAAGCACCTGGTGGAAAAGTATTTATGCT
TGCCATGACTGACTACTTCTCTAAGTGGATAGAAGCTGAAGCCTTTGCTCAAGTCAGAGA
AAAGGAAGTTATATCCTTTATTAAAAGAAACATTATAACTAGATTTGGTATTCCCTCTGA
AATTGTATGTGATAATGGTTCCCAATTCATTGGAAGCAGAACCACTAACTTTTGTGACAG
TTGGGGAATTAAGATGATAACATCAACACCAGTTCATCCACAAGCCAATGGTCAAGCAGA
ATCATCCAACAAGATCATCATCAACAATCTGAAGAAGAAGCTAGGATCCAAGAAAGGGAA
GTGGGCAGAAGAGTTACCTTATGTGCTATGGGCTGATAGGACAACTCCCAAGAATGCCAC
TGGTCAAACACCTTTCTCTTTAGTATATGGGGCAGAAGCAGTGATCCCAACAGAGATGGT
GGTCCCAACTGCTAGAACAAGTGCTCGTGATCCGGAAGAGAATGCTGCAATCCTAGCTCA
GGATTTGGATACCATTGAGGAAATCAGGGACTTGGCTAGGATAAGGATGGCAAGCTACCA
ACAAAGAATGGCTGGTGCTTACAACAAAAATGTCAGGATAAGGAAGCTCCAAGTCGGAGA
TATGGTGTTGAGAAAAGCATTCCAAAACACTATCAATCCGGCTGACGGAAAGTTAGCACC
AAAATGGGAAGGCCCTTACCTGATTGAAGCTGAAGCAGGAAAGGGGGCATACAGATTGCT
AACCATGGAAGGAAATTTGCTACCAAGAGCCTGGAATGCTGTTCACTTAAAGAAATATTT
TATGTGAACATGATCCTTCAAGCATATGATCCTTACAATGAAGTATCCTTGAAGGATCCC
GGTGATATCAGCGATCCTTACTCTGGTAATGTGCTTATCCTAAAACTATTACATTCTCTT
ACTTTTTACCTAAGGATAAGGATCATGTATCCTTCATCCTATTCTCACGAACCATTTGAG
TTATGATAGTTCAGGTATCTTCAGCATATCGTTAAAGATCTTCAAAAGCACCGCAGATCC
TTGGGTCCAACCCCAGTTATCCTTGGGATTATCCCCAGTTTCCGCCAGCAGCGCACGATG
ATCCTAATATAGTTCACGTCTTTGGGACCAGTACCCACTTCCGGGGCTGACAACCTCATC
GTACTTGTTAGGGCTGGATTTTTATGACCTATGATCCTTACATGTTATCCTAACAAGTGA
TCCTTGTTTCATTGACAGATAGTGATCCTCAGAGGAGCTTCAGGATCAGGATCACGGATC
ATCCTAAGGATCCTCATACTAACGATTGTTCTCTTTATATTTAATGTTGTTTTGCAGGAA
TTACGAGTTGGACCTGGTCTTGGCAACGTAATCAAGGAATCCTCCACACTAATCTTGCAC
ACGTATTACCAGAAATAGACGCTGTGGAGAATATGGAAACTTAGCACAATTCAAGGGCAA
TTAGTTAGGCTAAATTACTTCTATTTCTAAAGGGGTAACGAGCTAGTAGTTAGCTAATTT
ACCTAAAATACAACCCCATACACTTATATAAAAGGCACTCTTCGCCATTAGGAAGAAAAC
ACACGTTTTTTGCACACTCTAGCACACCACACCATAGCAATCTTTGTACCTAGCTCGTTA
CCATCCGAAGTTGTAAACATCTTTTGTTATATTGAAGTTTGGTGATCGGTAGTTTCCATC
ACCCGAGGTTTTTTATGCCGGAGATCATTGATCAAGGGCTTTTTCCTCGTATAAATCCTT
GTGTCATTTGCATATTTTACTTTAAAGTGATCCTTTACTTTATTCAACAAACCAAGCATC
ATTCCCCGTTTACATAAAGTTTGGTTGCATTATCCTTGTGTGATTTTTGACCAAAACAGT
TTGGTGCCCACCGTGGGGCAATTGGTGCTTCAATTCTGAGAAATTTTGTTCATTTCATTT
ATTTCGGTTCATTACCTTCAACCACATGGCTTCTCCAGCGAAGAACACTCCAAGCTCTAT
GTCGGCAGTCACTTTTTCACAGGGCATTCCGCCTTTGCATCATCTCCCCATTGCATTCCA
GAAAGATGCTGAGAATTCTCCGAAAAAGACAACCCCCGTTTTCACAAAACCAACTGTTGT
TTCTTCCTCTACACTTACTAACAACAATTTTTATGCTTTGATTGTGCAGATGAAGGATCA
CATGCAGCAGGTCAAAACTAATGGCAGGATCCTTCGCGAAATTGATAAAATCAGCAGAGG
ATCGCTCCCCTTTGATGTCGTGGTCGCTGAATTTCGACACTCCGGTCATAACTTCCTAAG
AACTTTGCAGCTCCACATGTCCAATACAAGGGTGGATCAACAGGAATACGTTCTGGATCA
TCGGCAATGTCTCAGATTTGAGGATCCTCGCAGGTTCAAGGATCCTCTCAAGTTCAAGGA
TCCTCTCAGGTTCAAGGATCCTCGCAGGTTCAAGGATCCTCTCAGGTTCAAGGATCCTCT
CAGGTTCAAGGATCCTCGCAGGTTCAAGGATCCTCTCAGGCTCAAGGATCCTCGCAGGTT
CAAGGATCCTCTCAGGCTCAAGGATCCTCGCAGGTTCAAGGTTCCTCCTTCCAGAGTTTA
GGTGACAAGGTTAGGTGGCCAAGGAAGAATGACAAACCGTCTGCCACCAAAGACGAATCG
AAATGGTGTGCTTACCATGGGTATTCTGGTCATCTCATAGATGAGTGCATAGCATTTAGG
AAGGAGATAAGTTATCTTTAGAGCAAAGGATACTTGAAGGAATTGCTTGGAAGGAAAAAG
TCAAGGATCAAGTATCCTGAGAAAATTCCTGAAAAAGCTCCTCCTCCACTATCCGATGCT
TGAATCATCCACTTCATCTCCGGAGGTTCTCAGCAGCTAAGAGACGTGCAAAGGAAACAA
AGATGGAGAATGGGGGCAAACCTGTTCGGACCTCCATCCTTACCCAGGAGAAAGTGATAT
CATATGATGAGGATAACTGTGCGGACATTCAGGATACTCATCACGACGGTGTAGTTATTA
CATTATTTATATCTAACCATTTTGTTCGCAGGATTCTCATTGATGGGAGGAGCTCAGTGA
ACATAATCCAGTTGGATGTCCTCGATAGAATGGACATCCTTGAATCCGATATTGTCCAAA
GATCATCTATCCTTGGAGATTACATTGGGGGACACCAAACTTCCTATCTACATAGAGGGA
GTAAATTATGTTAAAAAAAAAAATTTTGTTATTGATTGCTTATCTTGCTGTAACGTTATC
TTTGGCAGGCCATGGATACACGATATGAAGGCAATCCCTCTCAACATATCTTCAACGTGT
CAAGGTCCCAACTCTATGAGATATGATCAGCAGGAGGCAAAAAACTATTACACTTCTTCA
AAGAAGCCAGCCTCCAAGGAGCAAGACATCATGGAGGCAAGAGAGCAATACGTCAAGGAT
ATTATGTTGAACTCAGAGGATCCTGAATCCAAAATTTTTATAGGATCTGGATCCTAGACA
GTATTTAGCAGGATTTAGTATCCTTCTTGGAAAGAAGAAAATCTACCTTCGCTTGGAAAC
ATGAAGATATGACAGGTATATCTAAGGATATTATCACTCATAAACTTGGCATTGACAGGT
CATTCAAACCAATCCACCAAAAAAAGGAGAAAGTTTGCAATTGAAAGGAATGCCATTGTC
CAAGAAGAGGTAGACAAATTGCTCAAAGACAAGTTTGAGTGGACTGATAGGCATGAAGCT
GCACTTAACGTTCTTAAGGATCATCTATCCTCAGCACCAGCCCTGATGAAACCAGAAAAT
GGAGAATCATTATCCTTATACTTAGCTATTTCAGCTAAAGTAGTAAGTGTGATCCTAGTT
AAGGATCATGAAGGTTCTCAACATCCGGTATACTATGTAAGTAAAATTCTACTTGATGCT
GAGGCCAGGTATTCTCATTTGAAGAAATTAATCCTTGATTTAATTATGGCTTCTGCTAAA
CATGGACATTATTTTGAGACTCACACCATTATTGTGAAAAGTAACATTTCTATCGAGTAT
GTTCTCAGGAAAACTGAAATAGCAGGTAGAATGGCAAAGTGGATAGTCAAGCTTAATGCA
TATGACATTAAGTTTGAACCTAGGACTGTCATCAAGTCCGAAGCTTTAGCTGACTCTGTG
GCTGATTTCAGTAGTCATCTACAAAGGGAAGCTGAATTAGAAGTTCAACAACTTGAGAAG
ACCAAGGATCCTTGGACACTCTTCATGGATGGAGCTTCAAATGTTAAAGGAACCGGACAA
AGCACACTACTAAAATCGCCACAGGGGGACATTATACCCCAATCCATTGAATGTGAATTC
CAAACCACTAATCATGAGGCAGAGTATGAGGCCTTGATAGCAGGTTTGCAATTAGCTAAT
AATATGAGGATCAGGTATCTTCAAGTATATGTAGATTCTCTATCAATTACTAATCATTAT
AATAGTTCTTACACTGTCAAATGTGAAAAGCTAATCAAGTACTTAGAAATAATCAGAAAA
CTGGCAGATTCTTTTGCTTTTTCAGTCTACCACAGGTACCCAGGGAAGAAAATAACTAAC
CTTGGATCATTCCTAAAGATGCCAGAAGATGTGAAAAATACTCATTACCCATGTTTTAAC
TCCTGCAATTGAGGATCACATAGCCATGGAGATAGTGAAGGATTCTGCAATCATACCTGG
TGATCTTGTACAGTCGAATTCAGGGTCCTGTATTCTTCCAATCCTAAGATATATACAACA
TGGAGAGATCCCTACAAGACAAAATCCTAAAGCTTTCAAATTCAAGGAGACTGTGGAAAC
CACACTGGGGGCAAAGCACTATTCTCAAGGATCCTTAAAACAGGATACTATTGACCTACC
ATGAAGACGCATGCTATGGAATACACAAAGAAGTGCGATGCTCTACACCAACCAACATAA
CATATGCATCCTAAGAAGAAGCTTTCGCTCAAAGACAGAACAAAGGAAATCGCCAGTTAT
CAACAAAGAATGGTTGGAGCGTACAACAAGAATGTCAGGATTAGAAGATTTCAAGTTGGT
GATTTTGTGCTAAGAAAAGCATTCCAGAACACTACAAATCCTTCTGATGGCGAGCTAGCA
CCAAAGTGGGAAGACCCCTATCTAATTGAAGCTGAATTAGGAAAGGGGGCATATCATTTG
ATAACAATGGATGGTGATCTCCTACCAAGAGCTTGGAATGCTATTCATTTCAAGTAAGAA
GGATCAGGGGTCCTCAGCGATACCGGTATTCTGATTAAGGATCCAGGATCCTCAAAGGAT
ATATGATTCTACATTTGGTAACACATTACTTTCGTTTTCATTTTCACTCATCTTATACTT
ATTACTTATCAAAAGTTAAAGATGTTAATCAGTTAACATCTATTTTCACAAAGTTTAAGC
TTTTGCAGAGTTGTTATCATTTTACAGAAGATCAACGTGGTTGGCCAACCGTCCAAAGTT
TTGGGATTGTCCCCAGTTTGGGCTTGTCCCCAGTTTTCGCCGGTAGCGCACGATGATCCT
GGTATAGTTCACGTCTTTGGGACCAGTACCCACTTTCGGGGCTGACAACCTCATCGTACT
GGCTATATTTAGGATCCTACGTATAATGGTAGACGTACCATACATCCGTTCCTAAGGTTT
CTAACGTTTTCACGTTAGCTAAGGTTTTGGCATTTTTATGTCACTAAGTTTGGATAGTCG
CCAGTAAGGGCCATACTCCAGTTTACATACGATCCTTGGGCTTGTCCCCAGTTATCCTTG
GGCTTGTCCCCAGTTATCCTTGGGCTTGTCCCCAGTTATCCTTTGGGCTTGTCCCCAGTT
ATTAACTTATCTCTTATATTGGCTTAGTCCCAAGTTATATTCTGTTTTCAGATTTTTAAA
GTCAAACAATTAAGGATCCTCAATCCTAATTATCCATTGAAAATTTTTCTTATGGTTATC
CTGATTAAAGGTCAGGATCCTAACTTGGATTCTCAGGTATGATCCTTAACTGTTTTGATT
ACACTCATTATTTTGAATAACCCTTACACTTTGACAACTAAACCTATGATCCTCAAAATT
AACTACTTTTTTGGAAGTTATCGACTATAGGATATTTGGTCCTGGATCATATCCTAAGTT
TCTTAACTTTTCTTACTCAGACAAACATAAATCAAAACAATTGGAAATTAAAAGGATAAA
CAAGGGAAACAACACAAGATAAGCCAAAAGAGATTAGAGTTATTTTATTAACAAAGGTTT
AAAACCCTTCAAAGTTGTCAAAATTGCCAACCCACGTTTCTACCAGCAAAACGTGGCCCG
TCCACATGGGTTGGCAAAGGGTGTCCATTGTTTGTGCATGCAGGAAATTTAAAGGCGGCA
GGATCACAATGGCTTCATTCCCCAAACAGAGGATCCCTCCACCATTTGCAATCCTACCTA
TTGTTTGAAGGATCATGGATCCTTAATCCTAAAACTATTGTTCAAATTACAGACTATAAT
TGTTTCTAGAAAATATCAACAACCACAAAAAAATTGGGCTCCGGCTAAGTCTCGAAATTT
CCATCATTGCCCAATCCTGCAGCTCAATCCTTCGCTGCACCATCACCACCAGCTCCACTT
GCCTCTCCAGCATGATCCTTGCCAACACCTTCAAGCATCGGGATCTCCTCAACCTCCTCA
TCATCCTCCAACTCTGCCAGCCTCGCCTTCCAGCCCTCCACATCCCATGTGCTTTTGTCG
AAGGCAGGATCCTGAGCCTCAATAGCCATCTGCAGCTGGATCTTGTACATGGCTATTGCA
GCAGAGACCTTGGCATCCTGGGTGATCTCATGCTTCTCGTAGTCAAAGTTAATCACCATC
TTGGCAGCATCGTCCTTAGTGGCCCGGAGCTCCTTCTGAAGGTCAGCTATCTTAAGATCC
TTCAGCACACCCATTTGTTGAAGATCAGCAATCTGGCGATCTTGATCCTCGACGTGGCCA
ACATACGTCCCTATCTCAGCAAATTTCTGCAAGGAAAACGAGGCATGATATCAGAAACAA
TCCTCAAAACTATCAGGATACGCAGGCAGGGGCAGTGATCCTTACCTCAATAAAGTAGTC
CAGAAATTGTTGGCGGAGCAGGGGCAGACCTTGAAGATCCTCAGCTTCAGAGGCTTTCCT
CTTCTTGCCTCCTTTCCCTCTAACAGGTGCCTTGGGGACATAAGCACTGGGGCTAGCAGG
AGTCCTCTTCCTTGCAGAATTGACATTGGTAAGATCATCGATGCCGAACTTGGAAGCAGA
CTTAGAGGATTTTCCAGCACCTACACAACCAAAATAAGATAAGTATTCTAACTGAATTTG
AAATCCTACACAGAATTACTTTTTAAATCAGGATACTTACTTGACATTGTGACAGAGGCA
GAGAATACTTCTTGAGAATCCTGGGTGGCAACCTGGAAAGTTCTAATCTCCGGATCAAGC
TTCTTGAAGGCCAAGAGTCTCTCTTTTGCAGCAGGAGTCAACTTCAGATGTGAAACGGAG
ATAGCTGCACGACAAGAAAACAACAGAATATCAGTGATCCTTCTATCAAGGAATATGTTC
TATGGTGATCTTTCCAGGATCCTCTATCCTGCCATGGGTAGCCCACTCCTTGGGCAAATC
CTTCCCGTTAGGGATGGTATCTCTCCTAACAAAAAAGAATCGCCGCTTCCAATTAGTATC
ATTCTTGGTAACCTTGAAGATTGGATGCTCCTCCCCGGGTCTACGTTTGAACAGATAACG
ATAGGAACCAAAGGTGGTCAGATCGTATAGCTCACCCAACTCGGCCATACCTAAGTCAAT
CCCTTCTTGCTCGATGATCCTTTCAAGGGTAAACAAAACCCTCCAGATCATCGGCATGGC
CTGAACGTAAGATATGCCGGTCAAGGAGAAGAATGCTTGAGTAAAGGCTGGAAAGGGATA
CGTATAACCTATGGAAAACGGGATCACAGGAAAGGCAACCCATGAATCGGAGGTGTGGTC
ACTCAGGACAGAAGGATCATAAGCTTTGAACACCGTATTTGCAGGAAAACAGCACCGAAT
CCTATCAATCTGAGGATCAGCAAAGATACAACGTTCTTTAGCAGTGTTTGTGATGATCCC
TTGGCTCTTAAAGGGGCCTTCCTTCTGTTGATCCTTGGCAGGAGAATTCCGGAGCAACAT
ACTGAACGAGATATGAAAAACAGAACAAGAGAGAAGAAGATGAAAAAGAGAATACCTGGT
TGATCTTCTAAATACGGTTATAAAGGGAGTTGCTTTGAATTTAAACACATTCAATCCTAT
CCCTATTTCCATTTATAATGATGATTTGTGCAGGGCTGTCACTTCCATGACGTCAGATCA
CAACGGATAGTTCCATCTTAACGGCTATATATTCGTTGAGTTAGTTATAGATAAGATTCA
GCAAAATATAACTCGTTTATATCACATAAAAACTCCTTATATTTTGGGGGCAATTGTTAG
GGCTGGATTTTTATGACCTATGATCCTTACATGTTATCCTAACAAGTGATCCTTGTTTCA
TTGACAGATAGTGATCCTCAGAGGAGCTTCAGGATCAGGATCACGGATCATCCTAAGGAT
CCTCATACTAACGATTGTTCTCTATATATTTAATGTTGTTTTGCAGGAATTACGAGTTGG
ACCTGGTCTTGGCAACGTAATCAAGGAATCCTCCACACTAATCTTGCACACGTATTACCA
GAAATAGACGCTGTGGAGAATATGGAAACTTAGCACAATTCAAGGGCAATTAGTTAGGCT
AAATTACTTCTATTTCTAAAGGGGTAACGAGCTAGTAGTTAGCTAATTTACCTAAAATAC
AACCCCATACACTTATATAAAAGGCACTCTTCGCCATTAGGAAGAAAACACATGTTTTTT
GCACACTCTAGCACACCACACCATAGCAATCTTTGTACCTAGCTCGTTACCATCCGAAGT
TGTAAACATCTTTTGTTATATTGAAGTTTGGTGATCGGTAGTTTCCATCACCCGAGGTTT
TTTATGCCGGAGATCATTGATCAAGGGCTTTTTCCTCGTATAAATCCTTGTGTCATTTGC
ATATTTTACTTTAAAGTGATCCTTTACTTTATTCAACAAACCAAGCATCATTCCCCGTTT
ACATAAAGTTTGGTTGCATTATCCTTGTGTGATTTTTGACCAAAACAGTACTGGCTATAT
CTAGGATCCTACGTATAATGGTAGACGTACCATGCATCCGTTCCTAAGGTTTCTAACGTT
TTCACGTTAGCTAAGGTTTTGACATTTTCATGTCACTAAGTTTGGATAGTCGCCAGTAAG
GGCCATACTCCAGTTTACATACGATCCTTTGGGCTTGTCCCCAGTTATCCTTTGGGCTTG
TCCCTAGTGATCCTCCGGGATCATCCCCAGTTATCCTTTGGGCTTGTCCCCAGTGATCCT
CCGGGATCATCCTCAGTTATCCTTTGGGCATGTCCCCAGTTACTAATTTATCTTTTACAT
TGGCTTAGTCCCAAGTTATGTTTCATTTTTCAGGTTTTCGAAGTTAAAACACATAAGGAT
CCTTAATCCTTATTATCCATTAAAATCTTATCTACGGTTATCTTGATTGAAGGATAGGAT
CCTAACTTGGATCCTCAGGTATGATCCTTGACTATTTTGATTATACTCATACACTTTGAC
AACTAAACCAACGATCCTTAAAGTAACCTACTTTGAAAATTTTCAGTGTTAGGATATTTG
ATCTATGATCATATCCTAAAATTATTAAACATGGTTTGCTCAACTCTTGTTACTCTAACA
AATATACTTCTAAAACAATTGGAAAATAAGAAGATAAGTAAAAGATAACAACACGAGATA
AGCCAGAAAGATTAAAGTTATATTATTAACAAAAGGATCTTAAACCCTTCAAAAAGTTGT
CAAAATTGCCAACCCACATTTCTACCAGCAAAACGTGGCCCGTCCACATGGGTTGGCAAA
GGGTGTCCATTGTCTATGCGGTCTTAGCAGGTACAGGAAATTAAAAGCGGCAGGATCACA
AAGGCTTCATCCCCCAAACAGAGGATCCCTCCACCTTTTGTAATCCTACCTATTGTCCAA
AGGATCCAGGATCCTTAACCCTAAAAACTATTGTTCAAAGATTACAGACCATAAATTGTT
CACAAACCATCAACAACCACAAAAAAACCACTACCAAACTTAAAAAATTGGGCTCCGGCC
TAGTCACAAATATCCATCATTGCCCAATCCAGCAGCTCACACCTTCACTGCTCCATCACC
ACCAGCTTCTCCACCTTGATCCTTCTCAGCATCACCGCCCTCCAGCATTGGGATCTCCTC
AGCTTCGTCCTCATCCTCCAGCTCTGCCAATCTTGCCTTCCAACCCTCCACGTCCCATGA
GCTTTTGTCAAAGGCAGGATCCTGAGCCTCCGCAGCCATCTGTAGTTGTATCTTGTACAT
GGCAATTGCGGCGGAAACGTTGGCATCCTGGGTGATCTCCTGCTTCTCGCCATCCATGTC
GATCAGCCTTTGAGCAGCCTCATCCTTTGTAGCCCGGAGTTCCTTCTCAAGATCGGCTAT
CTTGAGATCCTTCAACACGCCCATTTGTTGGAGGTCGGCGATTTGGCTTTCCTGATCCTC
GACATGACCAAGGTAGGTCTCAATCTCAGCCAGTTTCTGCAAAAGAGAAAAGAGGTAAGT
TCAGGATCAGGTGATCCTCAAAGAAGCAGGATATACAGGCAGAATGCACAAGCAGGATAT
TCAAGAAGGATAACCAACAGGGGCAATGATCCTTACCTCATTGACATAGTCGAGAAACTG
TTGGCGGAGCAGAGGAAATCCTTGAAGATCCTCCGAAGCCTTCCTCTTCTTTCCCTTACC
CCTAATGGGTGCTTTAGGGGCTGAAGCAGAGGGACTGGCAGCAGAAGTCTTCTTCCTCGA
AGACTTGACGTTGGCAAGATCATCAATCCCAAACTTGGAGGCAGACTTGGCGGACTTAGC
AGATCTCCCAGCACCTACACAATCAAAACAAGATAAGTTCCCTTACTAATTAAACAATCT
TACATATAACTTACCTTTTTATAAGGATACTTACTTGACATAGTGGCAGATGCGGAGGAT
ACTTCTTGTGAATCTTGGATGGTGACTTGGAAACTTCTGGTCTCAGGATCAAGCTTTCTA
AAAGCTAAAACTCTTTCTCTTGCAGCAGGGGTTAATTTAAGATGAGCAATGGATATAGCT
GCACAAAAGATAAAAGACATTAGTGATCCTCATCATAAGAGACAAGTCTGATAGTGATCC
TTCGAGGATCCTCTATCCTACCATGAGTGGCCCACTCCTTGGGCAGATCCTTCCCATTAG
GGATGGTATCCCTTCTGACAAAGAAGAAGCGTCGCTTCCAGTTTGTATCATTTTTTGTAA
CTTTAAAAACACGGTGATCCTCCCCGGCTTTCCATTTCAACAAATATCGATAAGAACCAA
ACGTGGTAAGATCATATAGTTCAGCCAGCTCCACCATCCCTAGGTCAATCCCTTTCTGCT
CGATGATCCTCTCGAAGGTATACAGAACCCTCCAGATCATCGGCATGGCTTGGATGTAAG
AGATGCCGGTTAAAGAAAAGAAGGATTGGGTGAAGGCTGGAAAAGGATACGAATATCCTA
TGGTGAACGGAGTTGCAGGAAAAGCCACCCAGGTGTCGGAAACAAAATCACTTAAAGCGG
TAGGAGTAAAAGACTTGAAGACGGTATCCGCCGGAAAACAGTGACGGATCCTATCAATGA
GAGCATCGGTGTAGCAGCATCTCTCAGTAGGAGAGTCTTTGATGATCCCTTGGCTTTTCA
GGGGACTGCTCTTCTTGTGATCCTTATGAGGAGAATTTCGGAGCAACATCCTCACAGCAG
AATAGAAACAGGGGAGCAGAAAAACAGAGCAAGAGAAGGAAGAAAGAAAAGAGAAGAGAA
GAGAATACCTGATCGATCTTCGGTAGAGATTATAAAGGGAAGATATCTTGAATTTAAATG
CGGATTGATCCCAACCCTATCTCCTATTTATAATCATGATTTGCAGGGATGTCACTTCAG
TGACGTAAAGGTTGCAACGGCTAGTCCGGTTATAACGGCTAGTTATCCGAGTCGCCCGTT
GCAGATAAGATCGGAGCAAAATATAACTTGTTTATTTACAATAAACTCCTTATATTTTGG
GGGCAATTGTTAGGGCTGGATTTCAATGATACATGATCCTCATACGTGATCCTAACCAGT
GATCCTTGTTTCTTTGGCAGATAGTGATCCTCAGCGGGACTTCAGGATCAGGATCATGGA
CTATCCCAGGATCCTCATGCTAACAGTTACCCTCATTGAATTAAATGTTATTTTGCAGGA
ACATCTAGCAGGATCCGCTCTTAGCATCACAATCAAAGGACGCGTCTTTACAATTATAGC
ATGTGCTTAATCGGAGATGGACGTTGCAAAGGATATGGAAACATGGCATGATTTAAGGGC
GACAATTTAGGCTAGATTGTCTTTTATTTCTAAAAGGGTAATGAGCTGATTATTAGTCTT
TTTACCTAAAATAGGTCACCTACACTTGTATATAAATCACTCTTCCTCATTCGGAAGAAC
GCACAACACAATTCTCACACGCTTAGACACTCGAAACTATAGTGATCCTTGTACTCAGCT
CATTATCATCCGAAGTTGTAATCATTTTTCTTATATTGAAGTTTGGTGATCGGTAGTTTC
CATCACCCGAGGTTTTTTATGCCGGAGATCATACATTGATCAAGGGCTTTTTCCTCGTAT
AAATCATTGTGTCTTTGCATATTTCCTACTAAAGTGATCCTTTACTTTTCTAATTAACCA
AGCATCATACCCCGTTTACATAAAGTTTGGTTACATTATACTTGTGTGATTTTTGACCAA
AACAGTACCCTTTTGTTCTTTTTATTCTTAATAAAATATTCTTCTCAAATGAACCTTCCC
ATATATATATATATATATATATATATATATATATATATATATATATATATATATATATAT
ATATATTATTGAGAAGTTATTTTTTGTATGGGTTTTTTTTTATTAAATGCAACGACTTTT
GTTTTGGTTTTTTTTATGATGGGCTTGATGTAGATGTTAGTGGATTGGATTCTTCATGGT
GAGATTACGAGTATAAAGAACAATGGATATCAATAATATCATAGCTACAGCTGTGGGTTT
TTTTTTTATTAAATGCAGCGACTTTTATTTTGGTTTTTTATGATGGGCTTGATGTAGATG
TTAGTGGATTGGATTCTTCATGGTGAGATTACGAGTATAAAGAACAATGAATATCGATAA
TATCATAGCTACAGCTGAGGTTGTCGAAGTAGGGTTGATGGTGGTGGCTGTCACAGTGGT
GGTGGCGGTGGGGTTGGATGGAGAGGGGGGTTTAAATTACACTTTTCGTCCTTTATACCA
GTAAAATTACTAACATACCCTCATATGTAGGGCACATGCCTAACTTAACTAAAAGTTTTA
ACCAGGTTAGAGTCAAAGGACCTAGGCTATAACGAGTTTTACAAATAAAGGACTGTGACT
GTAATTATTGAAGTTAAAGGTCATCCATTGCAATCCAATACAAACATAAAGGACGAAAAG
TGTAATTTACCCTATTTTGTATATCTTACGTATTGTTCTAATTAATTCCAACAATTATGT
CTTTCAAAGCAATTATATAATACTATATATTAATAATATTATGATGAATATACATTTATT
TTGTATTTTAATACTACCAAGTTAGAACGCCGTGTATTACACGAGTTACATAAATGTAAT
TTTATATAATAAATGATAAAAAATTTATATTTTAAAAAGAACTCGTATATTGCATGTGTT
AAATAAAATATAATGTCATATGTTAACACAAATAGTCATCAAGATTTATCTTTTAAAAAT
ATACATTCATGTACTATTTACTTGTTATAACATTTTACTTTGTTTTTTTTTTTTTGTATA
AATGTAATTTTATATAATAAATAATAAAAATATACATCTTAAAAAAAACTCGTATATTGC
ACATGTTGAATAAAATATAATATCATATGTTAACATACGCAGTCGTCAAGATTTATATTT
TACAGGAAAATTGGTTTTTAATAATCCAACCTTTATCCCGTTGGTAAATAATAATCTTAC
CTACGTAATTGGTATACAATAATTCTACCTATCAACATGTTGGTACTCAATGAACTTTTG
TTAATTTTTTTTAACTGAAGTTAGTTTTTAAGTTTTATTTATTACATAAACAGTCCCTGT
ATTTGTAATTTACTCCCTTGAGGTTCTTTTTGTTTTATATAATAGTTAAAACTAGTAAAT
TACAACTACAAGGACTTTTTGTGTAATAAATAAAAGTTAAAAATTAACTTCGGTTAAAAA
AAATAATGGAAGTTCATTGAGTACCAACATGTTGATAGGTAGGATTATTGTATACCAATT
ACGTAGGTAAGATTATTATTTACCAACGGGACAAATGTTGGTTTATTTAAAACCAATTTT
TCTTTTTTAAAAATGAACTTTGATGTACTATTTACTTATTATAACATTTTACTTTGTGTT
TTTATTTTTTATTAGGTTAAAAACACATGTGTTACATGGGGTTGATACATTCAAATTATG
AGATACAGTTATTTTAATTAGTTTTATGCATTTTCATGCTTATTTGTTTATTTCATTCAT
AAAATACTCGTCTTAAATTTGTATTTAAGAGAGTTAATTTACAGTACAAAAAGGTGGAGA
TCGATCCCCACGTTTTTATATATTTCATCATTTTTATGAATTATACCGTAAAATCAAGAA
TTAAATTCTCTTTGAATGAAGTATAGAATTGTTATATTTAAAATGGTGTTCCTTCTACAT
GTTGATGCAATACGCGATAAATGATGAGTTTAAACTAATTATAACAATACGCCTACCATT
ATAGCGATACGTCTAAAAACACTTACAATTTGCTAGAAGCATATGCACGACCTAGAATAA
TTATTTAATTATAGTGAAAAAAAAGTAATACAATTATTAAGTATATATCAAACGGGAACC
TTTGATTCCTAATTTACCATAATTTCAATCACCGAACTCCAAAGTATATTTAACTCATAA
TAAAAACAAACGTTTATGCTTATTTAAATTTTTGTTTAGAATTTTTTTAGAAAAACAAAT
GTTTATTCTTATCTAATTTTTTGTTTAAAATTATTATTATTTACTATGATCATAATAAAA
ACAAACGTTTAGATTTTTATCTAATTTTTTGTTTAAAATTATTATTATTATTATTATTAT
TATTATTATTATTATTATTATTATTATTATTATTATTATTATCAACATAATAAAAACAAT
CATTTATTATTATCTAAATATTTATTCTTATCTAATATTTTGTTTAAAATTATTGTTATT
TAACATAATAGATAAACATAAAAATAGGGTGAGAAAATACCAGGAAGTGACACGTGTTAA
TTAATTATAGGTTGAAAGCTTCAATATCTATATGCCATCTCCTATTCTCCTATTGTGTAC
TCTAAGATTTCATTACATGCATCTCAACAACCCTCGCCAAACCTCATAAACCCTACCTCC
TTATAAATATACACGCTTGAAAGTTGAAACACATTGTCATCACCATTCGAATATGAAAAA
CTTGATATCAGTTTCCAATCCCGTAAAAGAGTCCGAATATGGCAAAATACTGTTCTCCGA
TGTGTTAGTTACAAACAAGAGAAACCTCTTCATGGGTCGTAAATGGAGGACTCACGATAT
CAGAATGGTTCTGTGGTTCTTGTTCATTCATTTGCTTGCACTTTTGGCCCCCTTTACGTT
TACTTGGGGCGCATTCTGGGCTGCAACTTTCACTTACACGTTGTTTGGATCATGCGGTCT
AAGTGTGTCGTATCATCGTAACCTAGCACACCGTAGTTTCAAGCTGCCCAAGTGGCTTGA
GTACACCTTTGCTTATATTGGACTCCTATCTATACAGGTTTGTTTTATTTCTAATGTTAC
TACAATATTATTATCTTTTAGTGACTTATTCAAACTGATTACATTGATTTAAATTTGTGT
TTATAGAGGGACCCTATATTTTGGGTGAGCATGCATAGATACCACCATCAATATGTTGAT
TCAGAGAAAGATCCACACTCTCCAATCTTTGGGTTTTGGTTTAGTCATATGAGTTGGCTC
TTTGACAATGGTTACATTTTTGAAAAGGTAGTTTGTATGTAGCGTGTTAACTTTTTACAC
GACACAAAACTAACAATAAAATAATGACTTTTGCTTTAGCTTAAACCAGGGCCGGCCCCT
AGGGGGTGCGGGGTGGGCGACGGCACAAGGCTCAACCCATCCGAGGGCCCAAATCTTTTT
AATTTTGTATAGAATTTACGTTGTATAAGATAGAATATATATGCACTGAATCGGGAAATA
ACGTAAGTGAACCCTTGTTAGTGACATTTAATTCTTAATTTTGTCAACTGTAAATTTTCC
TTTAATTAATAAATTACTTCCTAAACTTAATAAAAATAATTATTTAAATTACATCAACAT
AAATTTTAGTGATTGATGAGTTTATATTAAATGGAGATTTTCGAATAGGGCCCAATTTTT
TAATCTCGCACAAGACCAAAAAAATTTGTGATTTTCAGAGACGACCCTGGCTTAAATGGA
CCCTGACACAGATTGACCCACAAACATGTTTTGCTATACGGGTGATCACAGGTCAACAAA
TTGGTGTGTGGGTTGATCTTTTTATGTTATATATTACAATACAATATAATGAATGTTTGT
CTTTTTTACTCTTAACTTCTTAGAGGCATTTGTGTTTTAGTGTAGAATTATAACTTTAGA
ATAGTAACATATGAAAAATGAACTTATAAATTTTTTGGGTTAGACGAGTTTTTACCGTGT
CAGCACATGAATAGGTCATGTCAAGCATATTTTTAGGTATGTATATCTTATTTTTGGGTT
TATCTCCGGTTCAACCCATTTAAGTACGTCTCAATTTATATGTTCGTGTCAAATAAAGTT
TCTCTTGGGTAACAATATTGATTAAGTGGGTGATATATATGTGTAGTATCAAGAACGAAA
TAATGTTGAGGATTTAAAGAACCAAGCATTCTATAGATTCCTTAAAAGAACATACGCATT
GCATACAATTGCATTTACAGCTCTCCTATATGTTGTTGGTGGATTCTCCTATATTGTTTG
GGTTTTGGTAAGACTTTATCTAAATGTTTGTTGAACTTTTGTGTAGCCAATGCAAATACA
AGTAATTGACTTATCAAACTATATCTTCTTACCTAGGGAGTGGCAGGCACTTTAGGATAT
CACGGGACTTTTCTAGTTAACTCGGTTTGTCATATATGGGGATCCCATGTTTGGAACACC
GGTGATCTCTCCAAAAATAATTGGTAAAAAACAAAAAAAGTTACAAATATTACGAGTTTT
ATATATAGTTTACTCTAATATATTTAGTATCTATTACGTTAATGTGTTATGTATATATAC
AGGTGGGTAGCACTACTTAGTTTTGGAGAAGGGTGGCATAATAATCATCATGCATTTGAA
TATTCAGCTCGACATGGGTTAGAATGGTGGCAAATTGATGTTGGTTGGTATATAATAAGG
TTTCTTGAAGTAGTTGGGTTAGCGACCAATGTCAAGTTACCTAGCAAGGATCACAAACTT
AAGATGTCGTTTGCTTCTCTTAACAAGTTTGAGTGATAAACGCCTTCCATGCCATGCATC
TTCAAACCAGAAAAATAAATCGCATCTATGGAAATTAATGTGTGAGATACTTATATTTGT
TTACTATGTATATCGGGATTGAATAATGACGATTACTGTATTTTTTGTTTATTGTGGTAA
AAGCATGAACTTTTAAGTATTGCTTATAAATGTATGAAGTGATATTTGTTTGTAAGTGGC
TACTTGTTTTGTTATCTACTTTTTAGTTAATTTGTGTATCAATACTCTCGCCTAGTCACC
TTGATTCTTGTGTGTATCAATACTCTCACCTAGTCACCTTGATTCTTCGTGGATTATGTG
GTGGTGTTGATAGGTGAAAGACAAAAGTGTACATGCACTAATCAATCTTTGTCCCGATTG
CTGAGTGTTATGTGCCTTATGTCCAACGTTTAATGCAAAACTACTATGGAGCCAGGGGTC
TCATTGGAAGCAGCCTGTTTATTCATACGGGTAAAGGTAAGGCTATTTACCTCTTACTCT
TCTGAGACCCTATCTTTGTTTTGCTATTGATGGGATTTACTGAGTATGATGATAATGAGT
CTTAAATGTGATAGGTTTTCATGTATGAGTATTGTAAGTTAGCGAGCCAACCTTGCCTCC
TTTGTAAACCAAACTAGCTCGTCTCTATTGATTTACAAATCGAACTGGTTTCGAATGAGA
TTTTTTTTCAAACCTTTTTGAACGAGTTTCGAGGCTTAGGTTATTTAAACAAACCTATTT
ATGAAGTTGAATTATATACTAATATAAATATAGATATGATGTCGATGGACATGTTTTACA
TTATGGGTTAATTAGGTTATTTAAACAAACCTATTTATGAAGTTGAATTATATACTAATA
TAGATATAGATATGATGGTGATGGGCATGGGCATGTTTTACATTATGGGTTAAAACTACT
TTGTTAAGGTTTACAGAATGTAAACATATACATGGCCTGGTTAGAATAATAATAACTAGA
TTATTGATGGAGAAGTAATAAAGCGAAGAACTTCCAAGGATTTTGGATTTTTAGTGAACA
TACCGTGTACATCCGTTCCTTTTGATATATATTATACTTCATCCACAATACAACATTTAT
GTGAGCATGAGAATATGCCAACAAAGTTGGATTGTATGGTACAACGTAACAGTTATCTAA
TAAGATGCCATTCTTTATAACAAACTGAGCACATTTACGTCGTTAGTCTTTAACGTGCAG
CAGGGCCGGCCATGAGAATTCATGTACCTTGTTCGAACTCGAAAAAACGTGCCCTTAGGC
CTTAACGAAGTTTGGGATTCATTACGACACATCATCAACACGTAGGCACCACATAGGACA
AGGGGATCCATTGTCTTGTACGAAGAAAGCCCACGGTATGGGTTAAAGCCCCCACAATAG
CCCCCCCCCCTATTTTTTTTGGTTTTAAGGTTCTATTCGTTATTGCTCGCTATTGTAATC
GTTGGGCAACGATAACGCCTAAGGTATGGAAGGGGGCGCTATTGATGATTTTTTGCTGAG
GTGGAAGGGGGTTGGCGCCTCGTACCGTGCAGCCTTATTGTTATTTTATATTATTGTTTA
ATTTAATTTTATTTAATAACTTACGTTTTTAAATCAAAAAGAAAAACTGAATACCCAGTT
ATGTTTTATTTTAATTTTTTCTATTCTGGTATGAACTTTTTTCCACGACTTTTGATCGAT
ATAAAACACATGTACATATTAGAGCATAAGACTTTAATTTTTAGGTATTCTCTTTCGGAA
ACTCTTATGAGTGTCTGACCGCAATGAACCAATCCCGATCAAGTTCCCATCTCTAGCAGC
ATTGAAGAATCCCACTAGTTAGCTTAAAATAACTTAATTTATTATTTTGAGTTAAATGTC
ATTTTAGTACCTGTGGTTTGGGTTATTTTGCCACTTTAGTCAAAAGGTTTCATTTTTCGT
CTGTGGGTACAAAAAGATTTCACTGTTGCCATTTTAGTCCACTGCGTTAAGTTCATCCAT
TTTTCTGTTAACGAGAAGGGCAATTTGTAAAGCCTCTAAACCAAGATCTCACTCAGCTAA
TGCAACCAACAGGTGTGCGGAATCCACCTGATGATCAACCACTGTAGATGAAACACTAGA
ATGCAAAGATTTATGAGAGAAATCAAGAATACACAGAGTATTCTTGACGAGGAAGATGAA
TGACGTCACACACACAGTAGCCGCCAGACAAAACACACACAATGATTAGGGTTAGAAAGG
TGCACAGAATTTCACACAGAATCGCCGCCTTGTCTATTCCACATAAAGGTATATATACAA
GGCAGACCCCGGACTTCCAAGACAAACTAGAAGCCCGGACACAACATACTACACAAAACC
CTGACTTTTGTCCTAAACATAAACTCTGACAAAAGTCTAGACTAAAACTTAGACAAAATG
TCCAAGGTTAAAACTTGGACTAAGTTTCAATACATATCCAATAAAGACCCTACAAAATGG
AAGGCATGCACTTATCACCCAAAGTGCATTAACAAACCTCCCCTTGATCAGTGCATGGTC
TTCATTGGACTTGAGATCTTCATCCTTTCTTCGAGTACTCGCTTCCTGCCCACACCTTGT
TCTTCACGCAGAATTGAACTACCTTGATGAACTGATCAGCTAGCAAACGATCTTCTTCAA
GGTATTTCAGAGGCAGGCGTCGAAGCTTCTTCAGATGTGCTTCCCTTAGGTTGATAAGCC
AAATCGGATCCATAAATTTTGCAATCTCAACAGTCACTATCTTCTTGGTAATCACCGCTT
CCCCAGTCTTGCCATTAAGATACCAATAACCTATGTTGTCAAATTTATCGAGATCAAACT
TGCGCATAGGAATTTTACAGAGGCATCTCGCTAGAGGATAGACCATCTTCCATTCTTCAT
TGCCAGTAAACTTATTTAAGTACTTAACTCCTCGACCAACTGCTGGCTTAAAAATCTTCC
ATTACTTTCTCGACTCTCAGCAACGAGATGAAGAATTAATCCTCTGATGCTAGCAACATT
CGTATGGTTGTTGAGATCCAGCTGAGCAATGTGATGGAGATCACGAGCTGGAAGAGACTG
AAGGAACTTGGCCCTTGGCTTGAAATACTGTACCCCATCGGTCCTTTTGATCATTACCAA
GTTGTGTTGCTCATCAAAATCCCAACTTCGAATCTGACCCGAATACTCACCTTTTGTGTT
TATATACCTCTTCCTTTGAGTTTCGTCGGGAAGATGTTTAAACCATTTGTGAGCTGCCAA
ACTAACTTCCTCGGGAATTCGAATAGGATTAAAGATTTCTTCAGGCATTTCACTACCAAA
CACAAAGCCTCTAATAACATCACTGTTAACCGGTAGGGACTCGTACTCGATCCTTTTCCC
TTGCGCAGTCTCAATGAAATTGAACTTACCAGCTAGTTCATCATCCGTTCGCCAGTCTTC
AACCAGTTCCTCAACCACTTCACCAGCTCCTAGGACCAAATCAGCAGCAGGATCCAATTC
AGAATCAGATAGGGCACCTGTATCAGCATCTACAGGACAAAAAAATTTCAAGCGAAAATA
TCTTCAAACGAGATTACCTGCACAACAAACTTCAAACGAGATTAAGTTTTCAAATGAAAT
TATGATTTTCAAACGAAAATAACTAATTTCGTTTGAACTGAACAACACGATCTAATTTCG
CGCGGAATTAAACACTGATTTCAAACGAGATAAAGTTTTGAAACGGAATTATAATTTCGT
TTGAACAGATTCAAACGGAATTACTAATTTCCAACAGAATTAGTTATGATTTCAAACGGA
ATTATATTCAAATAGCAATTCCATGCGAAATTATGAGGAACTTTCAAATGGAATTAATGA
TGATGTCAGCATTTTTTAAACGGAATTACTTGTTTTAGCAGATTTAGATTGAATTAAGGT
CCAATTTTCTCAAGGCTTTGTTAAAACATAATTCTGATCATGATATGTGAAATTCAGAAC
TTTTTAACCGTGAAATCTTGTTCTGTTGAGAAAAGAAGATGTAAAAGAAAGAAAAATAGG
TGAAATCCAGCTGAAAATGACAGAACTCCTCCTCCTGTGCTCTGATACCACTTGTAGGAT
CGTTGTCGGACCTGGATGAGTCGATTAGAGGCGTTCTATACACTATGAAAGGTGGAAACA
GACATAATGCATGAATTTCAGCAAGATATCACTTTAATCTGTCTTGTATATTGATTCTGA
TAACAATTACAGCATGTAGACACTTCGACAGCGCTCCTCCGTCGGTAACACTCTTGTCTA
ATTCCGTTCCAACTGACACGGAATCAAATCTATATATAGGCGGACTAATTCCGCATGAAA
CTCACTCACACGAAATTACACTGAAGCGATATTACATGTTCACACGGAATTACCTTGTAA
TTCCATGCGGAATTACACAAACACACTTCATGCAAAATTAACTTCATTCTTGATTTCTCG
ATTTTTGTGCCTCGAGCAATACAAGACTCGAACGAAGATGAAGTCAACAGACAACTGCAC
TAACAAATATATATTATGAGCGAGTTTTAACCCGTTTCATTTCAAGTTACTTTTTATTTT
AGTTTATGACTTTGACCAGTCAGAGATAACATATAACCTGGATCTACTCATTCATGATAT
TATACTCAAGTTTTCTTTAGGTTGAATGTCTTTCTAACTTTTATGAAGTTTGTAAATGAC
TCGAGCTCGCTAGAAAATTCTAATTTACTGGTCTTAGAGAGGTAAGATTACTATATTACT
AATCATGGTTTGATCGAGTAAGGTTAGGGTATTATTAGTAATTTAAACTCTTGCATCCTC
CACAATCTTTTCTTGCGACTATGGAGGAGTATATAAGCGAAACAGCAAGGACGATATCCG
TCACAACAGACACTTTGGTGCTTGTGAATTTCCTATTATACCCAAAAACATATATTTAAA
TAAAAATTTTATGTTTTATTAAAATTTTTTAACTTTCAAGAATATGCTAAAAGGCTTTGG
GTATACGGTGTGGTACGGGAAAGGAGTTCGACAAGGGGGTTTGCCGCGAGGCAACACCAC
CGCCGACCCCCTTTGCCGATCGGTTTCAATGTCGCTCGGGGTTCAAACGCCACTGCGGTG
AAGGGTGTCACACCCCAACCGATGGCGGAATCATCGGGGCATGGCACTGAGCGAAACAGA
TTGTCCAGAAGTTTCCATAACAACTATTCATATAATCCAGTTAAAGATACGTCCCATACC
GTATCCCGAATAAACAAATACATTATTACAGATAACATCAAAACAAGTAATTCTGTTCCG
ACAACTCAGATTTAACATAATAAAATAAATATTGTTCAAATGCTCCTAAAGACCCAGCCT
TTCAAGATCTACAGACAACTATGCACAAGAAGCTTGTTCTTGACAGACAACTATTTGTTG
GGGGCCTCTAGAGACTTATTCTAGCCTCGCTTTCCTAGCAAGCAAACACCTTAAACACAT
GTCACATACGTTAAAATGAAGTCAATAAATATAATGTAAAGGTGAGCATACAAGTTTGAT
AATAGCATATAGAGTTCGAATAGTTTACGCATAACCAGCACGTACACAGAGGAAAACGAA
GCATGTTAATTATCGACATGGATCTATCGATACCAACGACTGCGGGTTGACTGTCCGAGA
CAGTTCGCAATACACGTTACCACCGTAATCCATGCAAGTAATTGTCCTTAACAACCCCCG
GGTGAACGGGTTGTTAGGACCGGTTTGACTCCGAAACGATTGCGTAATCGAACGTGTGAC
GTGCGGAATCCATACACGAATGCGAGCTAACACACGAAACGTAATATAAATGTGATTCTA
TTAACGAATCTGAAAATGTACAGCACCTGAATCACGAATAACGAACTTTCTCTCTCTAAC
TTCTAGCTCTCCAAGTTGTGAAAATGACAAAAGCTCCAAAAGTTCTAAACTAGAAGCCCT
AGAGATCTATTTATAGGCCAATGCATTTAATGAGGTTTCCCATTAATTACAGTTATGCCA
CCTTGCCTTTTTACTAACTAAACTTAAAATATAACAATGTAACTCTCGTTTTCTTCGGTT
TTCTGCTACGGACTAGATTGACGGAGGCGATAGACAGATAATGTACTAACAGACTCCCCC
TTGGATATTGTTGTAGTCAATCTGTAGTCAACTCGTAGCTTCTTTTCTTTCTCTCTCTCT
ATGTGTCTTCTTGAAGCTTTAACATCTTCAGCTACACAGACTCCCCCTTGCTCAAACAGA
ATCCCGGTGGATCTGTCTTCAGCTTCAGCTTCTCCTTTCTGTAGACTCTTTTCTTCATCA
GGCTCCCCCTTTCGTCAAGCTTCCGTGCTTTGGGATCGACACCTTGCTTTCCGGTTACAA
GCTCTTCCAGAAATGATACCTGGCTCTTTGTACGCTTTCGTTTGCGTTGAGCTCGTCTTT
CAGACTCCCCCTTAGACTCGGCTTTCGGGATCGTAGTCTGGATCTTTCCTGCAATCACTC
ATACAAATGATAAGTAACAACATTTTGAACATTTTAATCAAATTCTCTAATTCACTCCCC
CTATCAACTAACTTTACAGATATGGCAGCGTTAAAGAATCCAACTCCCTCACAGTTTATC
ATCCAAGTCCAAATTAATGACCTTGGAGATATCACAAACTGTTTTTGAAATTTTTTATTT
TAAATTCAAGTATCAAATTAATGAACTTGTTTTAGTTTCAGAAACACAATCAGCTTACTT
AGATTTTGAAACTCAGCAACTCAGACACCGGTTTATCGAAAATAAAGCAGAAATCAAAAT
CTTTTTGTATTTTCTGAAAATATAAAGCAGTAAAGAAATATGTACAAACATATTTACAGA
CCATATTTTTGTTTGAGAATGCGACAGAGGATCATATCAGTTTTTGACAAATTACTAGTA
CCGTTAAGCTTTAAATCATACTCAGTATTAAACAATTCACATAGACTGTTTCTAAATTCT
CGCACAATTTTCAATTTACTCAGGATACTATTTAAATGTCTTATGAACTTAGCTCATTCA
TGTGTCCCACCTCTTGAATATACTCCCGTATCCAGAATCTCAATATTAAGACACACAGGT
GATTTTACTAAAATGATGTCTGTACATAATTTAGGACATGCGAGAACTGAGGGATCTCGG
GTCGACACTTCCGTATGCGCAGAGAGATATCAGTTTCGACTTTGGTATGTCCCTTTTAGA
GGATCTTTTAGCTACAACAGATGATTATCAATTTTATTGTCTAATCAACTGAGGGCTATA
ATGCTATGTTTCAAGCATTTCAGGCAAAGCATTATCCAAGGACTAGGTCAGAACTTCCGT
TCAGCAGAAGTCCCGAAATAATACCCCAGACATCAATTAGTAGAAAAACCTAGTATATCA
GAATAAGAAACCTTTCAAACGAGATTTCAGGGGTTACCTATATATCCAAGTAGTGTTCCC
CACAAATTTCACAAGTTTGAAATTTTAGGTTTATATCCCGAATAAATCTACTAAATGTGT
AAAAATCTATTAACATATCATCAGTAAAACTGTTTAAAACTTTATACTATACAAATTTTT
GGCGTACAGTAACTGTCTACTGATATACTATCATTTCATCTTTTTACGCAAAACTCAAAT
TTTTGAATTTTATCATGTTTTTAGCTTTTTCAAATTTTCTAATGTTTTTGTATTTTCTAA
CAATATATCTCCCCCTAAAATGCAAAACCATTAAAAGAAATTTGATAACCGATATAGATA
GCTTTGTCTCGCTATCCATGTTCTACTAATCATGCACTGAATTACACTAAAAGCAGAAAT
TACCCCCATGATTTACAACACATTGATTTTTACAGTTTGAAAACCGTTTTTCAATCTGAT
GAATGTAATCATGTTTTTTCAGCCGTGAGGGTTTCGGCGTATTCCATCAACACGTATTTT
TGGAATTTTCTATTTTTGACAAAAATTAAAAACAAACATATTTTTGGTTTTTCAAATTTT
AACAAACTAAAACATATTTTTGGTTTTTAATTTTCAAATTTTTAGAGTTTTTGAAATATT
GTTTATTTATGTAAAGAAAAACATATAAACTCCCTGTTTCAACCAACACAGGGTCCAGCA
GCCTCTGCTTCCTCTTCATGTGCCAGGCTGCTCCAACTTTCAATTTCACAATCTTCAGTA
TTCGTGAGCACCTGCACATTCAAACTTTATCAAATACTACACAATAATTTTCATTTACTA
AAGATGCCGATTCATGCTTCGCGATAAAGGAAGCTCCGGCAATTCAAATTGTTTAATCAA
ACATTGTGTCCACCCAAGCCTCACCAGCCTTGGGTGTAACTGATGTGTGTAAAATGCAAC
ATATAAAACACATCAATTAAGGCATAAAACTAACCCTTTTTAAGTACTAATGTTGGAAAA
AGAGTGTTTTTGTCTTCCTTTTGTATTTTCAGGATGAAATGAGCTCAAAATCACAAAAGA
AGCAAAAAGACCACTAATTCTACCATAAATACAAGAAAAGGAACAAAAGTAAACTGCCCG
GACCCTCAACGGCACCTCCCAAGACAAAGAGAAGAGAACAGAGTCTGAACACGCCCCGTG
TCCAGTGAACACGGGGGCGTGCCCAGGAAGTAGCAGAAAAGACAAACCAGTAGAAGCTTC
CATTGCTCACCACGGGGCCGTGCCCAGCGGGCACGGGGGCGTGTTGAAAGTACAGCAGGC
GCATTAATTGTAATTCGCAATTACAATTAATGAAGAGAGAGAATGTCAGACGGGCACGGG
GCCGTGTCCAGCGGACACGGGGCCGTGTCCAGCGTTCTGTTCAGCCTATAAATAGAGGAG
CTTGGTTTCATTATCTCTCATCCCTTGGCACACCACCTCTCTCACACTTCATCCACCACC
CATCACCACCATAACACCATCATCCACCACCATCATCCATTGTCCATCGTAGAGTGTGTG
AGTCGTCTCGGGATCCAAGATTGATCGTAAGAGTTCTTGACAATCAAGGCCATGTTTGCC
TAAGTCTCTTACATCACTTGGTGAAGACAAGTGTTTAGTATAATACTTTTTATTTTTAAT
CTTTTGCACTTTTTATTTGGTTTTGTATTAATGACTTTAATAACTAGTTACTTATGTTGA
AGGTGATCTTTCCTTATCGTTTGTCCGTGGTGTCTTGGCGTTATTTTACTGTCTATATAA
AATAAAAGATTTTCACCATTCATATCTCCACGGTCTATATGGAGGTATGTTGGCTACCTG
GTCGGGGGTTAAGGGAACGGTTTGGTAAGGGTCTTGCCCTTGTTCAGCGTTTAGAGGTCC
TGCTTGGGACCTGGGTCAAATTTAGTAGGATCTCCTTCAATGCCCATAGGTATTGGATGG
CGGGGATCCAAACTCTTTGACCCCCTCATAAGCTAACTACTATTAATACTATAACCCGGC
TATTTAGGACTGTATCCCTGCTGACTCAGACTACTTAGCCGAGGGTAACGTCACCGCCAA
AAGCGGGGCCTACCATAATTTGCATTAATAACTTAATTCATTATCTTTCAATAATCCGAC
CCTTTAGGATTGTATCCTTGCTGACTCAAACTACTGGGTTGAGGGTAACGTCGCCTTCAA
AAGAGGGGCCTACTACAATAACTAAGATAATCTCTTAAACAAGTGCAAAAGTGCGAAAAT
AATCAAAGGTTATACTAATACACGTGTCGGATCCAAGTGATTCATCTTGTCTATCTGTTT
TTATTTTATTTTCTTTTTCAGCATTTAGTTAGTTTTTATTTTTCTTAGTTTAAAACATTT
TTCTAACTTTTTGATTTGATTAGACGTTGAGGATAAACCGGTATTAAAAGCTCTTGTGTC
CTTGGACGACCTCGGTATCTTACCAACACTATACTACGTCCACGATGGGTGCACTTGCCC
ATATGTGTGTTTAGTGTTAGTGAATATCGTGTTTTATAAATTTAAAACTTGGCTAAAAGT
GTAAAAAGGGCTTAAATAAACATCTAAAAATATATTACACTACACACGCATCAAGTTTTT
GGCGCCGTTGCCGGGGACACAAGGATTTTAAGAAAGTTAGGAATCAACGGCCTAATCATC
TTTTTATTTTTCTTTAATTTTTAGGATTTTTTTTTAGATTTTTCAGCTTCTGCAGAGCTC
AGCACGGGGCCGTGCCTGGTCGGACACGGGCCGTGCTCAGCAACGTTACTGGCAGTTTTT
GTTTTTCAAGTTAACAGAAGGCTGACCACGGGGCCGTGTCGGTGCAACACGGGGTCGTGT
CCAACTTCCAGTAACTGGGATCTGAAAAACAACCACTGTAACTCCGACCACGGGGCCGTG
TTCGCTCGACACGGGGCCGTGGTGAACCTTCTGACCAACATTCTTTTCTGTTTTTATTGC
AGGACTTGGAACCCGACGCCAACCTCGCGTAGTGTATGAGCTCCAGTTCCAATAAAGACA
TAAAGGAACCATTAGAAGAACCCGAACGCTTTCTCAGAAAAAGGTTAAAAGCCAAAAACC
AAGAGAAGGTTTCGGGTGACCCACCCCCAATGGCGGACCAACGTACCCTCATGGATTACT
TACGGCCCACCGTAGGTAATCTCGGCGCCGCTATCAATGCCCCGAATGTCGAAGCCAATA
ACTTCGAACTTCGACCGCACTTGATACAAATGCTCCAAAACTCCGCAACCTTTCACGGGC
TCGCGGACGAGGATCCCCATCTACATATAACTAATTTCTTAGAAATATGTGATACATTTC
GGATCAATGGAGCATCAAACGACGCCATCCGCCTTCGTATGTTTCCATTCTCACTAAAAG
ACCGAGCGAAAGCTTGGCTCAACACCCTCCCAGCTGGATCGGTAAACACCTGGGATGAAC
TAGCCCAAAAATTTCTATATAAGTATTTCCCTCCTTCTAAAACTGCTAAATTAATGGCTG
AAATTAACACATACTCACAAGAGGACGGGGAATCCTTATATGAAACTTGGGAAAGGTTCA
AGGAGCTATTACGCAAGTGTCCCCATCACGGCCTCGCAATATGGCAACAAGTATCCACTT
TCTACAATGGGTTGTTGCCACATACTAGGCAGACACTTGATTCTAGCTCCGGGGGACTTT
TAGGTAATCGACGCCCACACGAAATATATAATCAGATTGAGGAAATTGCTCAAACCAATT
TTCAATGGCACACTCCCCGGGGAAATAAAACTATCGCCCCGGGCGCCCATAAGGTAGACG
AAAGCACCTCTTTACAAGCCCAAATCGAGGCCCTTTCTTCAAAAATAAAAAAATTAGAAA
TGACAAAAACAGTCTCGGTTATGGCTTGTGAGGGGTGTGGTGGGTCACATGAAAATTGGA
GTTGCATGAAAGAAACGGACGATCAACAAGAAATGGTAAACTACATTGATAATAGACCTA
GGCCGTCGGGTCCTCCAACGGGGACCTTCAACCAAGGATGGCGAAACCACCCAAACCTTG
GTTGGAGGGAGCCCGGCAATAGTAGTAACCAACAACCACAACGAACAAACTTTCAGCAAT
CAAGAAATGAGTCACAAAATTTCACTCAACAACAAAGTGGAAGAGAAAGGCTCGAAGATA
CTATATCTCGCCTCGTCTCTGACACTGACAAGAAAAATTCGGAGAGATTCCTACAATTAG
AATCAAACTTTAGGAATCAACAGGCTAGCATTCAAAACATAGAAAAACAAATAAGTCAAC
TAGCTCAAAATTTTTCCGAAAGACCACAAGGCGCATTACCCAGCAATACCGAAACCAACC
CGAAGGCGCAAGTTCACCTCATCACGCTACGAAACCGGACCGTAGGGCCTGCAGAAGTAC
CTCCAGCTGCGGAAGAATCAACGCCAACAAATCTGCAGGAGAAGGACCCTCCCCCATCAA
CAGAGCCTACCAAGGCTCCTCGAGTTCCGTACCCCGGTAGGTTAATTCGTCAGAAAACCA
ACGAGCAATTCGCAAAATTCGAAAGTTTGCTAAAACAATTGCATGTCAATATTCCTTTTA
TCGAAGTCCTAACCCAAATGCCCAAATACTCTAAATTTATGAGGGACTTCCTTACACATA
AAAAGAAAATTGAAAATTTGCAATTAGTTAATTTAGGCGAAGAATGCTCTGCCCTCGTAC
TCAATAAACTACCCCAAAAAAAGATCGATCCCGGAAGTTTCACGATTCCGTGCTCAATAG
GGGAATCTCCCGTTCGCAATGCCTTGGCCGACTTAGGGGCTAGCATTAACCTCATGCCCT
CTTCAATGTTCAAAAGGCTTGGCTTGGGAACCACAAGCCCCACAAAAATAAGCATACAAC
TCGCGGATCGATCGGTCAAGTTCCCGCAAGGTGTCATCGAGAATGTCTTGGTAAGGGTAA
GCAGATTCGTTTATCCTGTTGACTTTGTCATACTCGACATGGAGGAAGACACCGAGGTCC
CTCTTATTCTAGGGAGGCCTTTCCTTGCCACCGCACAAGCAGTAGTGGACATGAATGACG
GGACACTAACTTTGAGATATGGGGACGATGAGGTAAAGTTCGGAGTTGGGAAAAGAATAG
AGGATGACGACCCGATCCACTACATGAAGGTTATCGATTCAAGCTTGGATTCCGCTCTCC
GACGGTGTAACTTGGGAGGCAAGGCACCCCAATCAAAAGACGTGTGACCGGGAATTGGGT
CTAGCCAAGGACCCTTATAAACGTGGCGCACCACGGAGGCATTTCGCGGACCTATCCTTA
GCTTAGTTTAATCTTTTAGTTTTTGCAGAATAAATCACACTCATGGTGGTAATGGATGAA
AAAGGGAACGAGAAAAATGGAACCATGCAGAAGAACAGAACAAACCGACAAAAATCTCCA
TAACAGAAGGCTCCACACGGGTCGTGCCCAACCAACACGGCCCCGTGCTGAGCCCCCTGC
AGGAAATCACCCAGTTCAGGTAACTGGACACGGGCCGTGTTCAGCGGACACGCCCCCGTG
TCCAGGCTTCTGTTTCAATTCTATAATTTTTGTTACTGGCACTTGACCACGGGGCCGTGC
CCGGTCAACACGGGGCCGTGTCCAGAGCGCCAGTAACACAAATCTTTGTTTTCAAACACA
CTTTTACATATTCTAATCAACCAAAAACTTTATTTTTGGACACATTGAGGACAATGTGTA
ATTTAAGTGTGGGGGGGATGCTAAAACCTTGGAATTTTGCAAAATCCTAAAACAAGCCTT
ACACAAAACTCTATTGGAACCGCTAAACACCCCAAAATTTTTTTTTTTTTTTTTTCAAAA
ACTTTTTCATTTTTTATTTTATTTACTTGTCTTAGTTTAAGTTGGGAATAACAAGTTATA
AAAGGGTTATATTTTTACAAACTTACAACCGATAGCGTCGTGATAAAAAGAACTAACATA
AGAAAATTATGAAACGGTATAACAAGTCTAGCTAAAATTCGATTATATATGCTTGGTCAC
ATTAAAAACCCATTCCCACAAAAAGTGAGTTTTGAGCCTTTATTGAGCATAAAAATACAC
ATATTTAGATTAAATGCTCATTTTTCGTTTCTTGTGTGAATAGCCGCTCGGTCTTTACAA
ATCTAGAACTTGCCACGACGATACATTCCCGGTCCTTACCAACTTAAACCCAAGTAAGTA
AATGATGGAGGCATTAGGACTAACTATTTTTCTTTCAAAACCACTATTTTTCATTTTTTT
TTACCTACCCAAAAATCCCCCTAGAAAACCCCTTTGAGCCTAAACCTTTCATTTCATTAC
CCCCAAAACAAAATTTTTTTTACCCACCAAAAACCTTTTTCATTTTTTCACCTTTATTTT
AGTAACAAACTCGGTTTTTCATAAACATACCCTTTACGTGACAAAAAAAAAAAAAAAAAA
AAAAAAATTTGAAGTCAAAAACAAACATAAGCTACAAAAAGCTTGTTTGGAGAAATACTT
CAAAAATAAATGTCACCAAAAATAAGGTATTTCACGAAAACCGACACTTGTTACGATTTT
CGCCCTTTTTACTAACCACTAACCAACCACCCACCTTTAAACCCGAGCCTTCACCCCAAA
AGACCTCTTGATATTTACAAAGGAAAAAAGTTAAAAAGGAGGAGGATTGATCGCTTGGCA
AGCATATGGAGAATGTAAATCCGTGCCGCTCTCGAGCGATTCACTTAAATATACACCTTC
GGCCGAGTGATTGAGTGATCTCCCGTGAGGTATGTGAACTTGTATATAAATGGAATTTTA
ATAAGGCATGCTATGCCCAAATAAGTAGTTTATCTTATGAAAAGTTCAAAATAAACCATG
ACGAATAAGATTGTAAATAAAATAAAAATAGAACCTATACAAACCTTGGATTCCCGACAC
TCTAGGACAAGTTAAAAAACTTCTCTTCTACCTATTCCATTTGGGAGTGTAAGCCACATT
AAAAGAGTTTTGCTTGAGGACAAGCAAAAGTTCAAGTGTGGGGGTATTTGATGTGTGTAA
AATGCAACATATAAAACACATCAATTAAGGCATAAAACTAACCCTTTTTAAGTACTAATG
TTGGAAAAAGAGTGTTTTTGTCTTCCTTTTGTATTTTCAGGATGAAATGAGCTCAAAATC
ACAAAAGAAGCAAAAAGACCACTAATTCTACCATAAATACAAGAAAAGGAACAAAAGTAA
ACTGCCCGGACCCTCAACGGCACCTCCCAAGACAAAGAGAAGAGAACAGAGTCTGAACAC
GCCCCGTGTCCAGTGAACACGGGGGCGTGCCCAGGAAGCAGCAGAAAAGACAAACCAGTA
GAAGCTTCCATTGCTCACCACGGGGCCGTGCCCAGCGGGCACGGGGGCGTGTTGAAAGTA
CAGCATGCGCATTAATTGTAATTCGCAATTACAATTAATGAAGAGAGAGAATGTCAGACG
GGCACGGGGCCGTGTCCAGCGGACACGGGGCCGTGTCCAGCGTTCTTTTCAGCCTATAAA
TAGAGGAGCTTGGTTTCATTCTCTCTCATCCCTTGGCACACCACCTCTCTCACACTTCAT
CCACCACCCATCACCACCATAACACCATCATCCACCACCATCATCCATTGTCCATCGTAG
AGTGTGTGAGTCGTCTCGGGATCCAAGATTGATCGTAAGAGTTCTTGACAATCAAGGCCA
TGTTTGCCTAAGTCTCTTACATCACTTGGTGAAGACAAGTGTTTAGTATAATACTTTTTA
TTTTTAATCTTTTGCACTTTTTATTTGGTTTTGTATTAATGACTTTAATAACTAGTTAAT
TATGTTGAAGGTGATCTTTCCTTATCGTTTGTCCGTGGTGTCTTGGCGTTATTTTACTGT
CTATATAAAATAAAAGATTTTCACCATTCATATCTCCACGGTCTATATGGAGGTATGTTG
GCTACCTGGTCGGGGGTTAAGGGAACGGTTTGGTAAGGGTCTTGCCCTTGTTCAGCGTTT
AGAGGTCCTGCTTGGGACCTGGGTCAAATTTAGTAGGATCTCCTTCAATGCCCATAGGTA
TTGGATGGCGGGGATCCAAACTCTTTGACCCCCTCATAAGCTAACTACTATTAATACTAT
AACCCGGCTATTTAGGACTGTATCCCTGCTGACTCAGACTACTTAGCCGAGGGTAACGTC
ACCGCCAAAAGCGGGGCCTACCATAATTTGCATTAATAACTTAATTCATTATCTTTCAAT
AATCCGACCCTTTAGGATTGTATCCTTGCTGACTCAAACTACTGGGTTGAGGGTAACGTC
GCCTTCAAAAGAGGGGCCTACTACAATAACTAAGATAATCTCTTAAACAAGTGCAAAAGT
GCGAAAATAATCAAAGGTTATACTAATACACGTGTCGGATCCAAGTGATTCATCTTGTCT
ATCTGTTTTTATTTTATTTTCTTTTTCAGCATTTAGTTAGTTTTTATTTTTCTTAGTTTA
AAACATTTTTCTAACTTTTTGATTTGATTAGACGTTGAGGATAAACCGGTATTAAAAGCT
CTTGTGTCCTTGGACGACCTCGGTATCTTACCAACACTATACTACGTCCACGATGGGTGC
ACTTGCCCATATGTGTGTTTAGTGTTAGTGAATATCGTGTTTTATAAATTTAAAACTTGG
CTAAAAGTGTAAAAAGGGCTTAAATAAACATCTAAAAATATATTACACTACACACGCATC
AGTAACCTTGACTCTAGCAACCTGAATCTTAAAGTTTTCAGCCTTGAGTGGTGGAAAATT
TGCATCATAGTCAATCGAAATTGAATCCTCAGCCTTTTTCACCTCATAAGTTGAACTTTC
TATTTCTGTTTTCGATTTCCAGATTTGTTTTTGTTTCTCATTTTTAACCAAATCAACATG
TTTCTTAACACTCCATGCTTGACCTTTTGGTGTTCCCTGTTTGTAAAAATGTGAATCTTT
TTGAACACTTTGGTTTTGAACAACAACTTTTGGTTTCCAAACCTCTTTGGGTTTTGTCAT
ATCATCAACTGAAGTTTTCCAACTTTGTGTTGTTCTGAATCTGGGTGTATGAGAATTCAA
GGTCTGTCTTGAATCGAACCTGTTCTGGTTTGATTTCAAATTTTGATTTGAAGCAAACTT
GTTTGTGTTATACCTCCAAGTTTGTTTCGAATCAAATTTTGTTGACCTTTGTCTCATAAT
CTCAGATTTCTGTTTCTCAGCATCAATGTTCTTTTGAACAACATCCACAGGTTTTGGATT
TGGAGACTTGCGTGCAAGATGTCCTTTTTGATCACATTTGAAACATGTTCTCATGGACAC
ATCTTTGACCTGTGATTGTTGCTTTTGCTTTTGAGCCTCAAACTCAGCATTAGACTGTCT
CAATTTGAGTTCTTTTTCTTCATCCAAACTGTTTCCTTGAACAAAACTCATTTTTGCCTG
AAAATTTGGCATTTCGTTTTTGTTTCGATTCTGTTTCTTCTTATAACCCAACCCAGCCTT
CATGTTTTTCTTCTTGAAGGTTTGTTATACGAACCTTTATGACTCTTACCGACAAACTTT
GAAATCTCAGACTTCTCAATCTCAACCATTTTGAAAACTTTGTCAATATTTTCTGAAATC
ACATTCTGAATCGGGAATACAACGTCTAAGAATAATTTGTCCGATCCAATCATGGTATAA
ACCAATCCCTTTGAATCATCATTCAAATTTTTCTCGGATTTTGTGTTTTTCAGATATGCA
TCATGAAGATTTCCTTCATCTTCATCCTGTGATTCAGATTTACCTGTATCAACCGACTCT
TCTTTCAACACACTTTCAACGACTTTACCTACCACCGCTGAATCATGAAAATCATCAGAT
TTGGAATAGGTTATGTCAATGTTGTCGGGCAATTGGTCTACCATGTTGAAAGCTTTTTCG
ACCTTTTCGTCATCATAAAATGCAAACTTTTCCGGTGGTGGATGTCACACCCCCAAAACC
TACCCGCGGAGTACCACCGCTTGGGAGCGTGACTGACCAGGATCAAGCCACCAATCATAT
TGAACATGTAATAAATAGTAATAAATATCCATCAATACGAAAGGTGTTTATCAAACCAAC
ATAATTAAGTGTAGCGGAAGCATTAAAGTAAAACCCAAACATAAGTGTTAATGTATGAAA
TATCATAAGTGTTCAAATAGCATTCACGATCCATTTGCCCACAACGACCTGCTCCTCCTT
GTGCAAACTCCATAACTACCTAAGGTCCTGCAAGGCATGCAGCAAATAATCAACAACTAG
TTGAGCGAGTTCACAGAAAGTAAGTTCGTATTAATAATGCGTATGTTCATCTAGTGGGGG
CTTCCCATACAAGTAATATACTACTGATGAGGGATTCTCACATTTATCCTTAATAATGGG
GGCTTCCCATTATGGTACTTACTAGACTATTTGCAACCATGTGTTCTTCTTAATCCGAGA
ACAGGAATACGTACAAGGTCACGTAGGATTTACGTGAGTGCTCTTCCCCGAGAACAGTGG
TACGCGTGGGGTTTACGTAGGATTTACGTAAGTGTCCTTCCGACCCGGAAGACAGTAGTG
GGTATTAGGTTACGTAGGATTTACGTAAGTGTCCTCCCGACCCGGGAGACAATGGTAGAT
ACTAATTTACGTAGGTTTTACGTAAGTGTCCTGACTATCCTAAGGACGATGGTCTATAGT
CTAGTGATTGCGTAAGTACGAGTAATTATTCCATATCAAACATTCCAACCCAATTCCCAA
CCCGGGAATCCCATGCCTTGGCTGTGTGAACTCACCTTGGTTTGCTCGGCAGATACACAA
AAAGGTGCTTGAACTAAGGGTGGTCAACCTCGTCCTAACAGGGTTACCACACAAGTCAGG
CTTTGGCTCAACTAATGCACATAGGTTTCACACGAGTAAACACGTTACGAGCATGTATAG
ATCATGGCAGACACATAATTCATGTTATCATATTGACAGTAGCATTCAAGTACCCATCAC
ATCTAATTTGTACAGTCCAAAGATAAAGCCCAACAAATAGCGGCCCAACCTATTGTGCGA
TCCGCACGACTTGTGCGGTCCCCAATGGGTTGTGAGATCGGCCTTGTATCTGGCCCAATA
ACAAAAACAGTCCATTAGTCTGTTCAGCCCAATTAGAAACATTTAAGTGACATGTGCGAT
CCGGCTAATCTTGTGCGGTCCGATTCGTGTTGTGCGAACAGACAACCCAGCCCAATAAAC
CATCCGGCCCAAACAGTTGGACTTATAACAGTGTAGGTCCAATAACAAGTATTGTCGGTC
TCAAGTCATATTGGTGTTGGGATCTCAAGTCGCAACGAAGGAGGTTTCGAGTCGCAACAG
AGGTGTTCTCGAGTCGCAAGTGGGCTGGTCTCGAGTTATCATGGTCCGGTCGAGACTACA
CGGTCTCCAGTCGCAATAGGACTCGCAACCATGGTCTCGGCTTGTGCGGTTTGTGCCGGG
AATGTGCGGTCTCGAGTCGAGACAGGGAGTTCTCGGCTCGCAACCGTGTCGAGACTAGCG
ATTTGTAACAACTTTTCCTGATTTCCTTATTTGCAGCTTAATCAATTCCGTAAAATCAGT
TAACAACTTTGGCAGTTTCACAAATCGGATCAAACAGCATTCAATTCATCAATCATACAT
ATTCATACTACTATGATTACCAAGAACAATCATCAATCACTCGGCCGGATCATCTAATTA
ACTAAATCAAGGACTAACATGCAACCCTAAATCATGATTAACAATAACTTGCCAACACAT
ATAGTTCGGTCGGGTTCACAACATATCACCGCTGATTAACAAGCATCCGATTCTAAATCA
TGCACTCCGATTTATAAAACACCATCACATATCACTTAGTTCAAATCCGAATATATAATA
TCATCAATAAACATTGCTAGCATGGAACCCTAGTATCAACATATATAATCAAAACAATCA
CAACATCATCCAATATAAACTAACCGATTATATCATCAACATCACCAAGCATGAAATTGG
TAAACATATACTAACCGTTTGAGAAGGAACGAAATCAAAGAGAGCTTCAAGAGATGGGGA
GGGTCGCCGGCTTCGAGAGAGAAGTGCTAGGGTTTGTGTGTGTTGTGCTTTGGTAACCAA
TGTGAGGTGGTCACAATAACCTAATGCTAATCGAGCAACATGATGGGCCGAACCCAACTT
GGCTGCCCATTCGGTTCCGGTTACAAGAAATACGGCCCAAATGGCCTTGTGCGATCGAGT
GTGTGTAGTGTTGTGCGGTTCGGGTTTGTTTGCATACATACACATAATACACATGTTTCG
GGTTTGTTTGCACACATACACATAATACACATTGCACACAACGTACACACATAAATAATA
ACATTCAATACATCAAAGTTCACATGTTCACATACGTTACATTTATTACAAGGACGGGTT
CGAAATACGAGTTGTCACATTATCCCCAACTAAAAAGAAATTTCGTCCCGAAATTTGGTA
CGCACTCACTAAGGAAGCTAGGTAAGTTATATTGTTCACTGGTTTTCCTTGGGTGTCACA
TCCTCTCCCCGTTGATCTGGAATTTCGTCCCGAAATTCCGCAGTAGTAGCTTCAGCCTCA
GTAGTGGTTGCATTGGTTCCGAATAATTGGGGGTACTTTTCTGTCATCTGGTCTTCGCGT
TCCCAGGTGTACTCTGGGCCACGTCGGGAGTTCCAACGAACTCGAACAAGAGGGATTATC
TTATGTTTGAGGACCTTCACATCCCGGTCCGTGATTTCTACTGGCTCCTCGACGAACTGC
AACCGCTCGTCGATGGTGAGTTCTTTGAAAGGAATGATAAGGGTCTCATCTGATAGGCAC
TTATTCAGATTCGACACGTGAAAGACATTATGAACTGCCCCGAGTTCAGCTGGTAGGTTC
AGTCTATAGGCTACCTTGCCTATTCTTTCTATGATCTCGAATGGTCCGACATATCGCGGA
TTTAGTTTGCCCCGTTTGCCAAAACGAACCACACCCTTCCAGGGTGAGACTTTCAGTAAT
ACCCGGTCCCCGTCCTGAAATTCCAATGGCTTCCTACGCTTATTCGCATAGGCTTTCTGA
CGGTCACGTGCTGTCGCCATGCGTTGTCTTATCTGCGCGATCTTTTCCGTGGCGTCCACT
ACAATCTCTGGACCCGTAATCTGACTATCTCCCACCTCTGCCCAACAGAGAGGTGACCGG
CATTTACGCCCGTACAATGCCTCGAATGGAGCGGCTTGTATGCTGGTGTGATAACTATTA
TTGTATGAGAACTCCACCAAAGGGAGGTGTTTTTCCCAGCCCTTGCCGAAATCAATGACG
CATGCCCGAAGCATGTCTTCAAGAGTTTGAATCGTTCGCTTAGACTGCCCATCCGTCTGA
GGGTGATAAGCTGTGCTCATGTCTAAACGGGAGCCAAACACTTTGTGCATCGCCTGCCAT
AGCTCTGACGTGAATCGTGCATCCCGATCCGAAATGATAGAGGTGGGCACCCCGTGCCTT
GAAACAACTTCTTTAAGATAGATGTCTGCGAGAGTGGAGAACTTATCCGTTTCCTTTATA
GCCAGGAAGTGTGCAGACTTGGTGAGTCGATCCCCGATCACCCATATCGTATCGTTCCCA
CGCTGAGATCTAGGTAGGCCTGTAACGAAATCCATGGAAATTTCTTCCCATTTCCATTGA
GGTATCTTAGGCTGCTGAAGTAGGCCAGCTGGTTTCTGATATTCAACCTTGACCCTCGCA
CAGGTCAAGCACTTGCCGACATAGGTCGCGATAAGAGCTTTCATACTTGGCCACCAGTAT
GTTGTTTTGATATCGTGGTACATTTTATCCGACCCTGGATGTACCGAATAGCGAGACTTG
TGTGCTTCATCCATCACAAGCTCTCGTAAACTGCCATAGAGTGGGACCCAAATACGCCCC
ATTACATAGTAGGCGACGTCTTCCTTCTGTTCTAACCGTTGTCGTGAGCCGCGTAAGGCT
TCAGCCTTGATGTTTTCGGGTTTCAGTGCTTCTATCTGAGCACTCCGTATCTGAGCAGGA
AGATTAGACTGAATGGTAAGCTGTAGCGCTCGCACGCGCTTCGGTAAGGTGTCCTTTCGA
CTAAGGGCGTCAGCCACAACATTGGCTTTGCTTGGATGGTACTTGATAGCGCATTCGTAA
TCGTTAAGCAGTTCGACCCATCGTCGTTGACGCATATTCAATTCCTTCTGCTTAAAGATA
TGCTCAAGACTCCTGTGATCGGTGTAAATCGTGCACTTGGTACCGTACAGGTAGTGTCGC
CATATCTTAAGTGCGAAAACAACAGCTCCCAGCTCCAAATCGTGCGTCGTGTAGTTCCGT
TCATGAACCTTTAGTTGACAAGAGGCGTAGGCAATAACTTTATCCCGCTGCATCAATACG
CAACCCAGGCCCTGTATTGATGCGTCACAATATACTACAAAGTCATCCGTGCCCTCTGGC
AATGAGAGAATAGGTGCGCTGCAAAGCCTATCCTTTAGATACTGAAAAGCGGTTTCCTGC
GTATTACCCCATCTATAGACGATAGCCTTCTGCGTCAGTAATGTGAGCGGTTGAGCGATC
TTTGAAAAGTCTTTGATTAACCGCCGATAATAACCTGCCAAACCCAAGAATTGGCGTATT
TCTGTCGGTGTACGCGTGCTGGCCAGTTCCTGATCGAATCTACCTTGGATGGATCGACAT
GGATCCCATTCCTGTTTACCACATGGCCTAAGAAGTGGACTTCACGAAGCCAGAAGTCAC
ATTTAGAAAGCTTGGCGTACAGCTTCTCCTTTCGAAGGAGTTCCAAAATAAGGCGGAGGT
GCTGCTCGTGTTCCTCCTGACTCTTGCAGTAAATCAGAATGTCGTCGATGAATACTATGA
CGAACTTGTCAAGATAGGGTTTGCACACCCTGTTCATAAGGTCCATAAATACAGCAGGCG
CGTTCGTTAATCCAAATGGCATGACGAGAAACTCGTAGTGACCGTAACGAGTTCTGAAGG
CTGTCTTGGAGACGTCCTCATCCCGGACTCTCAGCTGATGGTACCCCGACCTCAAATCTA
TCTTGGAATAGTAACTCGACCCTTGCAACTGGTCGAATAAGTCGTCGATGCGCGGAAGAG
GATAACGGTTCTTCACCGTCACCTTGTTGAGTTCACGGTAGTCGATGCACATTCTGAACG
TACCGTCTTTCTTTCTCACGAAAAGTACTGGAGCTCCCCAAGGCGAAGAGCTTGGACGTA
TAAAGCCCTTTTCCAAGAGCTCTTGCAGCTGTTTTGACAGCTCTTCCAATTCCGATGGAG
CTAAACGATATGGTGCGCGAGCTATGGGTGCTGCTCCTGGAGCGAGCTCGATCTGAAATT
CGACCTGACGATGAGGTGGTAATCCAGGTAAGTCTTCAGGAAATACCTGAGGAAAGTCAC
GTACAACCGGTATATCCTCCAGTCTCTTTTCTTTCGTCGATGCATCCGAAACAAGAGCCA
AAATGGCTGTGTGACCCTTTCGTAAGCATTTCTGAGCCTTCAAGAAAGAGATGATGCCAA
CCACTGCACCACTCTTGTCACCTTGTACTTCGAGAGGTTCTTGACCAGAACGAGGAATGC
GAATCTTCTTCTCACTGCATAAGATTTCTGCCTGGTGTTGGGATAACCAATCCATCCCAA
TCACAACGTCGAAGCTACCCAAAACTATGGGAATGAGATCGATAGAGAAAGCTTGACCAG
CTAGGATGAGTTTACAACCCTGAACTACGTGCGTGGCTTCTAGACTTTTACCGTTAGCTA
ACTCTACTACGTGTTTGGTGGGTAAAAGTGTTGGTGCACGTTTTAGCAGTTGACTCATTT
TCACAGACATATAACTTGTATCCGCACCCGAATAAAAAAAAAAACAGTAACATAAATATT
GTCGAGGAGAAACTTACCCATGACGACATTGGGATCGTTCCTTGCGTCGCCCTGACCCAG
CACGAACATACGACCACGAGCCTCGTTGCCATTGTTGTTGTTTCCTCTGTTGTTGTTATT
CCCGTTGCCCTGATTGTTGTTGCGGTTCTGATTCTGGTTCAATTGTGGGCAATCACGCTT
GAAGTGACCTTCAGCCCCACACTGGAAACATCCCCGGTTTCCACGCTGTGGCTGCTGTTG
CTGGTTCTGGTTTTGCGGAGCTGGTAGTTGAGGTTGCTAGTTTTGATTTGCAGGCCGTGG
GCTCCTACAGTCTTTGGCATCGTGCCCCATCTTGAGACACCTTTGGCAACGACCCTTGTT
GCACTGGCCGCTATGGTGTCTGTTGCAGTTGTGACACTTGGGGTGAAAACCCTGATATCT
TCTCTGTCTATGACCACTAGAGGATTGCTGACTAGGACTCTGGTAGTGGTCAGTCTTCTG
TTGCTGAGCTTGAGACTGAACGGATGCTGAACCTTTACTAGAATCCCCATCCCACTTTCT
TTTGCTGTCACTAGGAGTAGCAGGAGTAGCTGAAATAGTGACGGTAGCAGTAGCGTTGAC
ACGTTTAGGCAGCCTATTTTGATCCACTGCCTGGTCGGTGATGCGATGAGCGAGGCGTTG
AATAGCCTGGATGTTGTCAAGATTAGCCGATGTCACGTGGTTCTGGATTTCTGGTGCCAA
CCCCTTGAGATACATCTCAATGCGCTTCACTGGAGGGTCCACCATAGTTGGGCACAGCAC
GGCCAGTTCATTCGACCGTTTAGTATACGCTTCAATCTCTGACCCAACCATTTTCAAATG
ATACAGCTCGTCTTCCAACTTGTGAATATCATCACGCGTGCAATATTCCCTTTTGATAAG
TTCCTTAAAATCGTTCCAGGGTGTGGCGTTAGCAGCTGCCAACCCAAGAATCTGTACCTG
CGCGTTCCACCAGGTTAGCGCGATTCCTTCCAAGGTACCAGTGGCATACTTGACCCTGCG
AGCCTCAGGGCATTCGCACAATTCAAACACCGACTCTAGTTTCTCAAACCAATGGAGGAG
TCCCACTGCCCCCTCGGTGCCACTGAATGAGCTTGGACGACAGTCCATGAAGTTCTTGAA
AGTGCAGACAGGCTGCTGCGCGGGTTGACCTATTGTGTATGAATAGGGCGAAGTTAAATA
CGAGAGTTAATGTAGGATCTAAAGATCCTAGTGTGTGTCTATACTGCAGGGTATACTACC
TGCTTGAGCAGCTGCAAGTGCCGCAGCAACTTGAGCTTGAACGAGAGCCTCTAGCTGGGC
TTGAGTCATGTTAATTCGTCCAGACATGATCTTCATTGCAAAAGTAGCATAAGTAAGAAT
GGTTCGCGAGTAGGGCGATGACAGAAAAGAGTAAGCACGTATGGATTCTCATGCTATAGT
GTCATGTGTATCTAAGAGCAATACGAGCAAAGTTCTACATAGTTCTAGCATACAGGCAAT
AAACATAAACCTTATTACCTAGGATGTCGAGTCTTGCACGTGGAGCGAAGCGTCGTTGTG
GATCGTTGAGAGCACTGTTCTGGTTATAGTCTGGTTTTAATAAAAACGTTTTCCCATATT
AAAACCAAGTTCTCTATAACCAATGGCTCTGATACCAATCTGTCACACCCCCAAAACCCA
CCCGCGGAGTACCACCGCTTGGGAGCGTGACTGACCAGGATCAAGCCACCAATCATATTG
AACATGTAATAAATAGTAATAAATATCCATCAATACGAAAGGTGTTTATCAAACCAACAT
AATTAAGTGTAGCGGAAGCATTAAAGTAAAACCCAAACATAAGTGTTAATGTATGAAATA
TCATAAGTGTTCAAATAGCATTCACGATCCATTTGCCCACAACGACCAGCTCCTCCTTGT
GCAAACAACATAAGTACCTAAGGTCCTGCAAGGCATGCAGAAAATAATCAACAACTAGTT
GAGCGAGTTCACAGAAAGTAAGTTCGTATTAATAATGCGTATGTTCATCTAGTGGGGGCT
TCCCATACAAGTAATATACTACTGGTGAGGGATTCTCACATTTATCCTTAATAATGGGGG
CTTCCCATTATGGTACTTACTAGACTATTTGCAACCATGTGTTCTTCTTAATCCGAGAAC
AGGAATACGTACAAGGTCACGTAGGATTTACGTAAGTGTCCTTCCGACCCGGAAGACAGT
AGTGGGTATTAGGTTACGTAGGATTTACGTAAGTGTCCTCCCGACCCGGGAGACAATGGT
AGATACTAATTTACGTAGGTTTTACGTAAGTGTCCTGACTATCCTGAGGACGATGGTCTA
TAGTCTAGTGATTGCGTAAGTACGAGTAATCATTCCATATCAAACATTCCAACCCAATTC
CAACCCGGGAATCCCATGCCTTGGCTGTGTGAACTCACCTTGGTTTGCTCGGTAGATACA
CAAAAAGGTGCTTGAACTAAGGGTGGTCAACCTCGTCCTAACAGGGTTACCACACAAGTC
AGGCTTTGGCTCAACTAATGCACATAGGTTTCACACGAGTAAACACGTTACGAGCACGTA
TAGATCATGGCAGACACATAATTCATGTTATCATATTGACAGTAGCATTCAAGTACCCAT
CACGTCTAATTTGTACAGTCCAAAGATAAAGCCCAACAAATAGCGGCCCAACCTATTGTG
CGATCCGCACGACTTGTGCGGTCCCCAATGGGTTGTGCGATCGGCCTTGTATCCGGCCCA
ATAACAAAAACAGTCCATTAGTCTGTTCAGCCCAATTAGAAACATTTAAGTGACATGTGC
GATCCGGCTAATCTTGTGCGGTCCGATTCGTGTTGTGCGAACAGACAACCCAGCCCAATA
AACCATCCGACCCAAACAGTTGGACTTATAACAGTGCAGGTCCAATAACAAGTATTGTCG
GTCTCAAGTCATATTGGTGTTGGGATCTCGAGTCGCAACGAAGGAGGTTTCGAGTCGCAA
CAGAGGTGTTCTGGAGTCGCAATTGGGCTGGTCTCGAGTTGTCATGGTCCGGTCGAGACT
ACACGGTCTCGAGTCGCAATAGGACCCGCAACCATGGTCTCGGCTTGTGCGGTTTGTGCC
GGGAATGTGCGGTCTCGAGTCGAGACAGGGAGTTCTCGGCTCGCAACCGTGTCGAGACTA
GCGATTTGTAACAACTTTTCCTGATTTCCTTATTTGCAGCTTAATCAATTCCGTAAAATC
AGTTAACAACTTTGGCAGTTTCACAAATCGGATCAAACAGCTTTCAATTCATCAATCATG
CATATTCATACTACTATGATTACCAAGAACAATCATCAATCACTCGGCCGGATCATCTAA
TTAACTAAATCAAGGACTAACATGCAACCCTAAATCATGATTAACAATAACTTGCCAACA
CATATAGTTCGGTCGGGTTCACAACATATCACCGCTGATTAACAAGCATCCGATTCTAAA
TCATGCACTCTGATTTATAAAACACCATCACATATCACTTAGTTCAAATCCGAATATATA
ATATGATCAATAAACATTGCTAGCATGGAACCCTAGTGTCAACATATACAATCAAAACAA
TCACAACATCATCCAATATAAACTAACCGATTATATCATCAACATCACCAAGCATGAAAT
TGGTAAACATATACTAACCGTTTGAGAAGGAACGAAATCAAAGAGAGCTTCCCGAGATGG
GGAGGGTCGCCGGCTTCGAGAGAGAAGTGCTAGGGTTTGTGTGTGTTGTGCTTTGGTAAC
CAATGTGAGGTGGTCACAATAACCTAATGCTAATCGAGCAACATGATGGGCCGAACCCAA
CTTGGCTGCCCATTCGGTTCCGGTTACAAGAAATACGGCCCAAATGCCCTTGTGCGATCG
AGTGTGTGTAGTGTTGTGCGGTTCGGGTTTGTTTGCATACATACACATAATACACATGTT
TTGGGTTTGTTTGCATACATACACATAATACACATTGCACACAACGTACACACATACATA
ATAACATTCAATACATCAAAGTTCACATGTTCACATACGTTACATTTATTACAAGGACGG
GTTCGAAATACGAGTTGTCACAGTGGAACTTGATGAAACTCTGAGCCAATGCCTTTCTTG
TTCTGCTCAGACTCACCATCTCCCGGTTTTATATGAAAAATTCGTTCAAGCACATATGAC
GACACGTGGTAACTTTTTAACTTGTTGTTATCCTGTTCTAAATCAGCAATCTGTCGCTTT
AGCTTAGCAACATCTTCGATATATGAATTAACAACATCTTGTTTTATAGCATACATTCGT
TTAAGCTCTTTGGTTGTTTCAGAAAGATAATTCATTCTAGATTGTGCATATTTCATTTCA
TCTTTTACTTTATTATATGACTCTTTCGTAACATGATATGATAACTTCATTGAGTTATAT
TCCTTTTTCATTTCTTGACAAGCAATCTCTTTTCTTTCGCATTCATTTTTCATTTTCAAA
ACAGCTTCTTTCAAAACTTCATTTTCTTTTTCTAACTTTAAACATTTTTCTGAAAGTTTT
TCATCATTTTCGTTAAAAACCTTTTCTTTTTCTAACATCTCTTTGCATTTTTCTTTGAAA
ATGTTTTCGATTTTTGTGAATTCAAGTTCTTTTGTTCTGAATTGCTCATCTTTTTCAGTA
CAAGCTCTGCACGGTTCCATGCATTTCTTGCACTGTTCAAATGGTTTTAAGTCTTCAGAA
TCAGAATGTACCTCAGTGATTGGCACTTCGATGTTTTCAGCAGCTTCTGTCTGCTTCATC
TCATCATCATCTTGCTCCACTTCAGTACTAACTTCATCACCATCATCACTATCTTTCTCA
TTCTCATTCTCATTCTTTTTTTCTGTCTTCACTTCTTCTTTAATTTGTTGTTCTTCAGTA
ACAGCTTCTTTCACAACTTCAGCTTTCACAGCTTCTATTTCAACCTCTTCAGCAACCTTC
TTCAGATTGTTCACCATCTCTTCAACACTCTTCTTCATTCTCTCTTCATCCCTTTTTCTT
AGACATGACAGCATAGCATATCTGATATCTTTTTCATATTGTTTTACATATGCATCATCT
TTCATCACCCTTCTGTAGTATTCGGCTCTCAACGGGACAGCAAGAAGAACATCATCAAAA
ATTATGTCTTTCTTTGGAACACCGGTTTTCCTTCTCTGTTGTAGTAACATTCTCTTTTCT
TATCCCATCTTCGACTGCTAATAGCATTTTCATACTCTTCCTGCATCTCATCCATTCTGT
TGTAAACAACATTTCTTTCTCTGTAAGTTTTCTCACTTAAGATCTCTTCTCGAGTTCTCT
CTTTAATCTCGATTTTTTCTTCATGGATTTCAGCAGTGTCTTTTTGTTTGTTTTCATCTT
TAATCTCAGCAACGTACACAAACTTTCTTGGTTCTGTCATAGCTCTCCCATGAGCTGTTT
TACGAACATTCTCCAAACGATCTTCTTCTGGACAAATTTGAGACCAATCATAGCCTTCAT
CCTCGTAAATCACAGGACAAGCTCTTGAATTTGTTTTCGATTTATCTTCAATCAACTTTG
GCTCTTCTCTGCTTCTATGGTAAATCGCCTTTCGATAATAGTCATCGTTGAAAGGACGTT
CATTTCCTTCAGCAACTTCAGAGTTTCTGCATTCTCTTTTGAAATGACCTTTTTGCTTGC
ATCTAAAGCAGGTCACTTTGGATTTGTCGAATCCAAGCTTTGTTGACGCACCTCCAAGCG
ATTGTTTACCGGTAATCTCCATATACCTCTGAGCGCGACGAATACAACTAGCTAAACACC
AGCGGATGTCAATGAGTTCCATCTCTTCCGGATCAATCTGGTCGTAGTCTTCTTTGGTCA
ACTCAGAGTTTCCAATTTTGCCAGCTACAAGACCTTCATATGACTCCAGGACAGATGCGA
GAAAACTCATTGCTCCTTCGCTGCATTGATGCTCATTGCTGGAGAATTCTTCAGTTTAAG
AGCAATGTTGCACAAAATTTCTTCCGTTTCCTCAGAATTTGTCTTTGAAGATGAATGATA
TCCAGAATGATGACTTGTTGATGTTATTGGCGGTTCTTTCATCTTTTCACAACTAAATGC
TGTTTTTGGTGAACCAACGCCTTTATCAGAAGGTACACTGCCTTTGTAATACAAGCCCAC
ATTCTGTTGATGTGAAGAACCAGTCATCTTGCTCTCCTTTTGTAATTCCAGATCATGACT
TTCAATCTTTTCAAACAAAGAATCAAGAGAAATTTCATCATATGAAACATCATTTTTTTA
AGATAAAAACAAACGTTTGCCACTGATCTGCTCGTTGTAACGCTTCAATGACTTTATCAA
TAAGTTCCTCTCTTGTTTTGTCAATTTTAAAACGTTCAAGGTCGATTTTGAGGTGACAGA
ATCTCTCGATCATTTGTCTCACTGTCTCTCCTTTTATGAACAGATCAAATTCCTTTTTTA
GTAAAGCAATTTTATTTTTCCGAATCTGTTTTCCCCCCTCAGCTTTAACTCGTAAAGCTT
CCCAAACCGACTTTGACGATCCATCATGAGTGAGCAATGCGAATATATCATTTCTGATTG
CTGACTGGATTAATGCAATCATTCTTTGTTCGGCAGCAAATTCTGCTTTGTCATCTTTTG
TAAAATTCTTGAATGGTAGTTCTTCGTTTTTGTCATTCTTTGGCCTTTCGTATCCAAACT
CCAGACAGAACCAACTTTCATGAGCATACACTTTTGCCCAATTGATGAAACGTTATTTCC
ACCAGATATAGTCTTCAATGCTATCAAGAGTTGGTGGCTTTGAATGCGTTCCATAGAAGT
TATCATGCTTGATATTCTCGTTGATGGCTTTCGTAATGGTTTTCGGGGTAACATTTGCAA
TCTCGGTCGATTCGGACGTGAACGCGTTGAAAAACGTGTTGTAGAATTCCTCAGCCATGA
TGCTCTTCAATTACCTGAATCACACAAAACAAACAAACAAACACTTATCAGTTCAAACAC
TATCAAACAACCGAGACAAAATACTCGAACTGGTGAATATTTTTGTGCGGACTGAAGGTT
GACAGACTGTGCGAACTGAAGATTGACACACCGTGCGAGCTGAACTTGATGCAAACTGGA
ATTTAAAATTTTCAAACCGTGCGAAAAAGCTATGACCCAGCAAAATCACACGACCTGGAA
CAAATTTTAATCTGTACGAGCTGAACCTTTGAGTGATCAAACTGTGCAAGTTGAATTTAA
ATCCAAATGTCTTTGACAAAATTCAAATGAACTAGCCCCCTCTTTTGGACTAATAAGCTT
TGAAATTGGGCCAAATATATCGTTCACATGGGCCGTTTACAACAAAAAATCTAAGTGAGT
GAAACACTTTGATTGGGTCAATGTGATTGGGTCAAGTTCCACTATTAGTTAAAAAACCAC
TAACTGACAACAAATTTCAAGTATTGATATTGGGTCGGTGATTGATCCTCTATTAATGGG
ACAGCAACTTTGATATTAAATTGCTAGTGGACGGCGACTACTATGATTGGCCCAAACAAT
TAAATGGGCGGCAACATCTATAATCTTTCATTTGACCACAACAAAAACAAATCAATACAC
TTTGATTTGGCCGCACTATTCATTCAGTCAAAACACATGAATTTTTTTTATTTAACAAAT
GACCAACTTTAGTGTACATTAATTCTGATTGAACCATTGAACATCACTAACTGACAATAT
TTGAATTTATTTAATAGCATGTCAAACATCAAAACACATAATTTGGACTTTTATTATTTG
GGCGGCAACCTTTGTTTGGCACATTAACACATGACATTATTTATTGGGTCAAATTTCTAA
AATGGCCGACAAGAATGAACAGACAATTTAATGGGCGGATTTTTTTATTGGGCGGTTAAA
ATTTGATTATTGGGCCGAATTATTAAATGGGGGCGGTGTAAAAACTGTGATTGGGTCTTC
ACTATAGTGGGGCGGTGTAATAGCTGTTAGTGATTGGGCCTTAAAAGAGGTAGTGGGGCT
TGGGCGGTGTAAAGTTGGTTGGCTTGACTTCACGTGAACAACTTTTAGGCCGTAGATTTT
GTAGAGCGGTGCCGTCAAAAACAACTTTTTTTTTTTTTTTTGAACGGCGAAACTTCTATA
AAAATTATAGAAAGGATACAGGCCAGCAAGAAACTGAAGCCCAATTACATGATTATGTCA
CGGATATTAAAATCACACCACCTATCCCACTGTAGATTACAAAACTTTGATCTACACCTA
ATCCATAAGAAAGAGTTCTCTTTTACTTGTTCCACCGTTCTTGTGATTGCTATGCTTCTG
TCGTTGAAGACCTTTTCGTTTCTCGACTTCCAAATCTCCCACATTGCCGTCATGATTACT
ACCCCTATCGCCTTTTTCCATTCCTTCGATCCTTTTGCATCTTTCACCATATTGAGTAAA
CCTTGAGTTGACAATCCATCTTCAGGGAACGGTAATTTTAACCACCTGCAAATTTGCCAC
CAGATGGCCCTTGCAAACAAGCATCGAGCAATGACATGGTCTGCGTCTTCCTCCACTATG
CCGCATCTGTTACAAGATAGATCGTGCATTGTGACACCGCGTCTCACCAACGCTCGTTTT
GTTGGAATTTTATTAAGATCAGCTTTCCAACAAAACAAGTTTACTTTTGACAGAACCCAA
TTGTTCCAATGACTCCATTCTCTTGCATCTTCCATTTTTGTTGCTTCTGCGATCTGCATT
CGGACGTCTGCCACCGAAAAGGATCCATTCCTGTTTCCGTCAAAAACAACTACTTGTTTG
AAGGTGCTAGTCTGTGAATGGGCCGTTATTTTGAAGGTGGCCGACAACTGTTGCAAGAAC
AGGCAGTATGAAGAAGATGACACAAAAGCGATCCACTTTGGAACCTTATAAGCTGCCCAC
AACCATTGACCTATGAGCGAACCAGCTGTTACACAATGAGCGGACCATAATCATTATTTT
GGAGCGATCCTCAACAATTACACCAATGAGCGATCCACCATGTGTTCGAAAAAGCGAACT
AAACAACTAATATGGAGCGGTCCTGAAACTTTGACCAAAAAGCGGTCCAAATCTGTTCAA
ATAAGCGAACCAGACATGTTCATACGAGTGGACCTTCAACTTTGACGCGAATTCGAACAA
AAAAATCTCGATTTCTCCTAAACGGTTTGGAGTTTCGATCTGAAACTTGGTAGGGTTTTA
GATCAGGTATAGGCGCACAACATATCCAAAAATCAGCTGAAACGGACCATGAAAACCTGT
TCAATTCGATGAAAAACATTAAAACTGTAAGAAATATGAAAAAGATGAAGAAGAAGATTA
AATCGGATCTGATTCTGATGAAATCCTGTGCGAAATCGTGTGAAAGATCAGTGCAATCGA
GCTCCTGCTCTGATACCACTTGTTAGGACCGGTTTGACTCCGAAACGATTGCGTAATCGA
ACGTGTGACATGCGGAATCCGTACACGAACGCGAGCTAACACACGAGACGTAATATAAAC
GTGATTCTATTAACGAATCTGAAAATGTACAGCACCTGAATCACGAATAACGAACTTTCT
CTCTCTAACTTCTAGCTCTCCAAGTTGTGAAAATGACAAAAGCTCCAAAAGTTCTAAACT
AGAAGCCCTAGAGATCTATTTATAGGCCAAGGCATTTAATGAGGTTTCCCATTAATTACA
GTTATGCCACCTTGCCTTTTTACTAACTAAACTTAAAATATAACAATGTAACTCTCGTTT
TCTTCGGTTTTCTGCTACGGACTAGATTGATGGAGGCGATAGACAGATAATGTACTAACA
CGGGTGCTGAGTCCAAACTGTAGACTATGTTGCTAAGGCAGGTAGACAGCATTCCACGTG
TAAACATAACAACAAGCATTCATTTAGTCACGTAATACATGCAATCGGTTAGCGTTCAAA
TAGTGGCACTGCAGGAATCGGAGAAGACATCATCGGCGTTACCGGTTGAATAGAAGTAGT
CATGTTGGTAGCTTCCACAAAGGAAGTGAATGGAAGTGAAGAAGACAATGACAGGAGAGT
TACAGATAACTCCAAATTTAGAAGACCTCTGGAATCTGATGGAGCAGAGCTTGATGTAAC
CGTAACTGAAGCAACTATCGGACTCGAAGACTGAAGATCCGAAACAGTAACGCGTCGTCT
CTTATACGTCTTGAGAGGAACGGGCACACGGACAGTATCAGAACCAGGACGACGTCGATC
TTCATCATCATCATCAGAAGAAGACGAGCTAAAAACGATTGAATCCAAATCGTTCGCTCT
ATCATTCCAACTAGCTAAGCATATACTCTAGTCGGAAGAGGGACCGAAAGAAGCAACCTT
CGCTCGAAATAACTCAAGTTTTTCCTTTTCAGAAGGTGTAATACGATTTTGAAGCTCCTT
CATAACTAACAAGAGGTATGGTTTTTCAGTGAGCATGTCATCCACAGAAACTTCTTCCAT
AGGACGCTTCTAGGGGTGTTCAAAAAACTCGTGGCTCGCAGCTCGCTCGAAACTCGCTCG
AAAAAAGCTCGAAGAAAGCTCGGCTCGAAATTGGCTCGGTTGTAAACGAGCCAGCTCGGC
TCGGCTCGGCTCGATTTGTAAACGAGCCGAGCTCGAGCTTGGCCTGGCTCGGCTCGTGAG
CTCGTGAGCTTGCTCGATAAGGTTTACATCCTTCATTTTTTTGTCCCACATTGCTTGGAA
AACAAAAACTAAGGGAGTATTTCCCCTATAAAAGAAGGTAAAGACAATGTACAAAGTGAA
TTAACTATTTATTCTTGCATATTTAGCCATATGGTTAAATTAAATTGCAATTATGGCCCT
TAGTCTATGAAAAAATTCATTTTTAAAGGCTTTTTAAGTAGTAAATTTTGAGGTTCTTTG
TTAGTTCGAGCTAGATCGAGGCGAGCCGAGCTAGCTCGAATTCTAATCAAGTCGAGCTCG
AGCCTCAAATCTCAGCTCGATTTGAAATTCGAGCTTGAGCCGAGCCAGCTCGAATCGAGT
TCGAGCCAAGCTCGAGCTGGGTCTAGCTCGGCTCGGCTCGGCTCGTTTACAGCCCTAGAC
GCTTCCCTTTGTCAACTGCACGGGAAGACGGACCCGCTTCTAGAGTCGCATCAAGCTCTA
AGATCACTCCATCAGTTTCTACGTCTTCGGCAACAGGAGCCTGAACAAACACAGTTTCTT
GAATAGAAGCATCAACAGTTGGTTCAGCAATAACTGGTTCTTCAATGGGTTCAGGTTCCG
GAGGATTAACCGGTGGTTGTTGAAGATCAACCTGAGCTTGAACAACCACGGGCTCGTGAA
CATTATCATCAACTGCTTGCATTCCTCCAAAAAAGATTTGATCAACACCATTTCTAATGT
TTAACCAAATTGGATCATTTCCCGGATTGTAGTTCCCTTGAACAATAGCACCACGCAAAG
GAGTCGTAATAGGACGAGCATCAGTCCTTTTGGACTCGTTAACCCTGGCACAATCAGTGA
AAATACGAGTATGCATGGGCGCTTGAGCGTAGGCAGGTAGAGATGCGTCGAACAAAAGAT
TCGGCAACAAGTGTCGAATAATAAGCGAAAGAAAACGAGGATACAGAATCATCAATCGCT
TATCATTTTCCTTCAGACCAATCTGATGTTTGTAAGCTTGGAGAATCATCAGTGAGAAAT
TGTAAGGCTGGTTGTAAGTTAACCCAATCATTGCAGAAAGAAGATCATGAGCCATCGTAT
CCGTTCCCGATTTTTATGCAGACAGACACTGCATTAATACATGAAAGAAGTATCTCCACT
GCCCAATAATCAAACCCTTGGCGATCTCCTTCCCGGTAAAAGAACCCACGTAACCGAAAG
ATCTAACCCCACGTTCACGAATTTGCTTCACATAACACGTGTTTCCATAATCTAAGTCAC
CAAACCGCAAAGCCGCACGAATAATTGTTTCTATGATGACAATAGGGCTTCCATGAATAG
TAGCTTCGATAGAATCATCAACAATCTGAGCCGTACGCCAAAAATCCTCAATATACGCTT
GCACTTGGTGAATATTTTCTGAAATCGCGAAACCAATTCTTGAATTTCGAAGAAAACGTA
TAATATCAGAATATTCCGCTCCACCACGAACGTTTTCGTTTAGCAATGAAATTTGATTGT
GATTACGATGAAAATCTCGAACAGGACGAGGCGGTTCTGCCATCTCTGTTGGAAAAACAA
AACACGAAACACAAGCATCAGATATAAAAAGCTAGGAAACAACAGTATGCAGTTTACACA
TAGTAAACTTCAATGGTCAATTTTTGGCAAAGGTACTATCACATAGACTGAAGCAAATTT
GAACTACTGAACAGAGACCAAAACAGGTTTTACTTTGAAAAAGATACAAGAATGAACACC
CAGACCTGCTGCTAAACCAGACTAGCTAACAGTATGTTCTACATAAATTGGACCACCAAA
CAGATTATCAATAAACTAAAGCTCGGATTGATACTGTTGAAAACTGTTGAAGTTGTCGAA
AACTCGGAACAGTTAACAAAAAGGCCAAAACTCAGACTGTTGAAAACTCGGAACAGTTAA
CACACCCATTTTAACCTTACTAAAACTCGGAAACACTTTGATAGAGAAAACTCGGACCTC
TGTTGAACATTCTTTAATAAAAACTCGGAAGGTTGTTAAAATTCGGAACAGTTGGAAACT
CAGAACGGAACAGCTGTAAACTTTAAAACTCGGAGAAAAAAATGCCTAACTGTTTTTTGA
TTTTAACAAAACTCGGAGCATCTTTATCATGTTTAAAACTCGGGACAAACACATAGTTTG
GACCGGTTGAACAGTCAAACTCGGACATGATGGTGAAACTTTGAAACCTTTGAATAGTCA
AGCTTGGACAGTTGAAAATTCGGAACATATTTTCTATGAATACAACTCGGATCAAACACA
CAGACTAAAAACTCGGAAAGATGAAACTGTAAAATATACCAGAACTTTTGCGAAGACTCG
GAATTCAACACTTTCAAAACACGGAATGCAACACTTTCAAAACTCGGAATTCTTAAAACT
CAGAACAGTCTGACCAAAAAAAATTGGAATGTGAAACTCTCGGAAACAGATTAGAAAACT
CGGAACTGTATTAAAAACTCGGAACTAACCATAACAGATCAGAACTGATTTAATAACTGA
TTTAAAAACTCGGAACAATAACATTATTATACTTGGAACAAAACCGATTGACCAACAGTT
TCAAGTTTCAACAGCTAAAACTCGGACCCCCGAAGTTTAAAAACTCGAAGTTTAAAAATT
GTAAAAAAACTCGGAACGTTGAGAGATTTAAAAACTCGGAGTTGAGATGACTTGTAAAAA
ACTCGGACCTTTGAGAGATTTGATAGAACTTTTCAAAAACTCGGACCGTTGAGAGATTTA
AAACTCGGACGAAACAGAACCGTTTGAAACTCGGAAGTGAGACTTGAAGACTCTCACTTT
CAAACAACACAAACAACAAGAACTAGCAAAATTTATGAAGATCAAACAGTTATAATTCAA
ACTTCTATCATCTTTTTCCTCAAATTTTAACATCCCAAAAACGGGTTTGGTAATCAAACC
ACGTTAATAGTAAAGACGGGTAAAATATCGTTAGTGGTAAAAATTAACCCGATAAATATT
AGGAATTTAAATAAGTAAACTTAATATTAACTGGAAAGAGGATAAATACTTTGAGAAGAC
AAAGTTTATAAAAAGGCACCCGAGTTAACGGGACATAAAATAAACGGGTTACAACTCCCG
GAACTAACTAAGTTAACTAGGAATAATCAACCTAGTTAATTAAAAGTCTTATAATGGTAT
GTGAGTGGGTTAAAAACACCTAGAGTAAGAACCTGATAATAGTTGAGGGGCCAAAGGCGT
TAAAAAGCAAACTAGTTTTTAATTAAAACAAAAAAAAAATAATAATAATACCACACACTT
GTGTGGGGATCGAACAGAACCAGGGGGCGACCATGGGTTCTCTACAAACCCTAATTCTCA
TAAAATCTTCCAAATTGAAGCTCAAATCAAGCCTGAATCGTCTGCATGATTACAAATTCG
TGATCACCTAGTCGTGGGGATCATAAGGTATGTAAAAATTTGATGATTCGTGAAGTTGCA
AAATTTGAGTTAGCATCATAATTCACGAATTATCTAAAGGATTAGAGGAGCTATGGCTAA
GTTAGTGATGTACACATGCTTAGGAACTAAACCCTAAGTGAAAATTATACATATGATGTT
ATGACTTGAATGATTTGGTGATTACCTATATGTGTGTGTAATCGGTGTTATAGAATGATG
AAGAACACTAGAAATTTGATTATAAATTGAGTGTTATTTATCTACATGAGGTGAATCTAG
TTGTTTATTGTGCATACTAGATATATTAAACTTGCAAGAATTGTTTAATCTTGGCTAAAT
AGTTAGTCATGAAACTTGATTTTGATTTAGTGAAATTATGCCCACTAGGTGTTTGTTAAA
ATGCCTAAACGAAGCTAAAATATTGAAATTCCATGTGAAGTGTGCATTTGAATATGTTGA
GATATCAATTGACTTTTAGGAAGTCAAACTAACTAATGATTTAATCGAGTGATAAAGTCG
ACATAAGACCCGTTAGATGGAGTAGTCATAATTGATAATGACAAATCTAACTATCTTACG
AATTATGATGATAGTTTGACGCCTAACGAGCTAGGTGGAAGCTTGAGGAGTGAGCGGGTC
AAACGAATCAAGAATGGAAGGAAAGGCGTAATTTGGATGCGAGGTAAGTAAAGCTTACGC
CCCTTTTTATTATTTACAAATTACATAATTGCAAGTATTGTATATGAACGCTACTAAGTG
GTTGGTGTAGGATGTTCCGACACGATTCAATGAGAGTCGGAACGAGGGGAAAATAGTAAG
AAATCATGAGTTATGGAAAAAGGGGTAAAATGGTAAAATAGTCATGTAATGACGAACCAA
TAAAAATGGTTTTAAGCAAAACGAGTTCAAGGGAAAATCGGGATAGGTTTAAAGGGATGA
AATGGTAATTAAATACCATCTCATGCGGACAAATGGTCAATTTGACTAAATGAGTCAAAT
GGTGTTGTTAACACCATTTGACAATAACATTTGACAATCACTTGTTGAGTTTTGTAATCA
CAGGAAATAATAATATAAGCATGCGTTGCTTAAACTAGAAAGATTTAAAGCAAAAGTTAT
GTAAACGGGTCAATACTTTGACCAGAGCCAGGTACGTATAAATAAGCTTTTAGTTAAACA
TGCAATTTTGGTCAAATATTTAGCGAAAGTCCTTCGTCATAATGTGAGGGACTAAAGTTG
ACCAAAACACCCTTGAAGGGTATATTGGGCAAACAATCCATAGGGGTTGTTTAGGAACTT
GCGTTAAGATTATGGAATCATTACATATGAATAAAAGTCATGGGAATGCACATTTGTGGG
TCAAATGCTCAAAAATGGTCATTTGCGTAAATGACCAACCGATGAGCAAAATTTGGGAAA
AAGGGATACATTACGTCAAATCCACCACAAAATAGTTGTGGTGGATTATTTGTAGTTAAT
TAGACATGGAATTTTTGTAGCGTCAATAGAAAGGCACAGTTCTAGTCTAAAATGCACAAA
TACCCTTAACGGGTCAAAATAAGCATTTAAGCGTAAACGAGATTTTATTATGTAAGAAAC
CCGTGATTTGAGATTAATATGATAGGGGATACTGAAATAATGAATTTCATGAGTTTAAAG
GTCAAATAAACATGTTGGTGTGATAAAATCATGAACGGGTCAATATATGGTAAAAAGGGT
AGTAAGCCGAAGACTTAAAAGTCTGAAATTGTGTTAATCCGGATGTCGGATTTTAACTCC
ATAAGATGGAGAATTAAATTACAGACGCGTAGGAAAAAGAATTGGGTAAAACGGATCAAT
AACGAAGAAGTTATGGCCGTTTCCGTGAAATCGGGTTGAGCTGGGTATGTACAGCAACTG
ATTAAGCATCAGTCTGTGAAAAAGGGGGCCTAGCGTCATGCGACGCCCCCTGTTCCGGAA
ATAAATTTGTTTTGTTGTTTTTTGGCCCATGTAACTTGTATATATTTGTTATTTAACTAT
CAAAACTAACTTTTAAGTTGGTTTTGATCATAGGTGATTGCCAAGAGTGCCCGGATGAGA
TCAAGCTCGATGAGGAACCGAACACGATAAAGTTAAAAGCTTCCGCACGATATATCGTTG
TAACGTTTAAATGACGATCTCCTACTCATTATGATGTATATAAACATTCATTTGTAAAAG
TTTTAAATTAACCGTATTATTCAAGGTTCATGTGATTATAATCACATTTTCATTACCATA
AACCATACGAAAACCTTAAAATAATAACAAGGGTGTTACATAAACCGAAGAATCCCCGCC
AAGAACATCACAAAAAATTCACTAAAACATCACACAAACAAACAACATTTTTACCTAACC
AAACATATTCAAGAACACATTCACACAGGATTTCAACCAATCGAGGCTCAAAATTAACTC
TATCATTCAATATTCTTCAAGATTCAAAACCCCCAACCTCAAGAACATCAAGTTCTTGAA
GCCAAACACAAAACCCCTAAAAATTTCTCATAAAACCCTAACTTCAAGATGTTCAAAAGT
ATCAAATAACATCATCATTCAGCAACAAAGAAGCATTCAAGCAGAAATTACCATGAAATA
AGAATACTAAGTTCAACTAAGATGGAAATCCAAGCCCTGAATTCAGGATTCTTACCAAGT
TTGAGACAATGGGGATGTAAAGAGTGTAGAGACACATACCTTGAAGAAGACTTAGGGTTC
TATATACAAGAACAAGAAATTTGCAAGAAGGATAGAGTGAGAATGGAGGGGCGACCAGAG
AAGAAGAGCTTTGTTTGAATGCGAGAATTGATGAGTCTTGTATGGAACGAGAGAAGAAGA
AGATTGAGGGTTTATTTAAAAGTCGGACTAGGATAAATTTAAAAGGAACATCGGACCAAG
GATTCATTTAAACTCGGACCGGATAAACTCATCTCGCTCAGGTGAAAACGCGGACCGGAT
AAAATTAAAAAGAATATAGGACCAAAGGATTCGTTTAAAAAAACGCGGACCGAACCCTTA
AACTTGGTCCAACTTAAAAACTCGACATAAAATAAAAGTTTGTAAAGCTTTCAAAGAACA
AACCTTTCACTTCAAAAACATGAACATCTCGAGACGGAAAAATATTACTGCTTGGAACTA
ATTTTTATCGAACCCATTAAACTGACGAAGTTTCCCACACACACTTAGATGTATCTTACA
CGACCGATTTTCCATGAGAAAGACTTATTTTAACTTACCGAAATTTTAATATCTTATTAA
ATAATTTTCACAACCCTTGGAGTATTCTTAAGAAAGATAACTCGCACATAGAAACAAGAA
AGCAAAATCATTTTGTTTTGTTTTTTTTTTGTTTTTGTTTTTTTTTTAATTTTTTTGACT
GAAATGGAGGTTAAACCTACGTATGTATTTACATTAATTATCTTTTTGTGAAGTCGGAGC
AAAGGAATCATATCGGTTTTTCTGTCAGTATCCGACACAAAAACCATAGCATTTAAGTTT
AATCTTTTAGAATGATATTGACAGTTCAAGACGTTCAACGGTATTATGGTCCACTTAAGT
TTTAGCACACTTTCGAACATTGTTTTCGAGATATGTGATTAAGTGTATTAATAGCTGACT
GTAACTATGTTTACCCACCTCAGAATATACTCTCGTATCAAGGTATGCACGAGAGATCAT
CTTACTGGTGAGTATACCATTTATCATCTGTTTTGACGTATAAACTGACGGGAGATACTC
ACTTATTTTGAATTGAAAACAAGTCCTATGTGATAGAATCACTTATTGATGAGGAACTTG
ATTTTCAGATGCATGGGGGCACAGGAGCAAGTCCGTGAACAGGTTAGTACCATCGTACAG
ACAAAGAGACGAACTTGACTCCCGCATAAGAGCTTATTTTGTGGGACATGTGATTGTTTA
TCACTTATTGAGGTCGAATGAATCATGTATTAAGGATATTTACACGTATGTATGGTATCA
TGGAAGATCTAGACTTGCGTCCCCGTTATTTTCGGTGAAAGAGACAACCATGATACCCAG
ATGATAAACAACATAAAGACCACGTATCTCTGAACCTCGGCAATCTATCAAACGAAATTA
CGGTACCAAGACCATACATCCGAGAGATGTGCCACTTAAGTTACGTAGTTCATTATGTTT
ATATACCAAAAACAAGTTCTTATTGACGCGTAAAACCTACCGAAGCAACGTATAATAAAT
CTGCCACAGTTAACGGTTAATTTTATATATGACCATAGTCATGCACCAGATACGACTAAC
CGATGTACTATCATTTCCCTTATATCTCAACACGACTTCATTTTAAATTGTTCATATGTT
TTTGTATTTTTATGAAATTTATCCTACAACTAAGTAAAATATTTTTGGAGTTTTTCAATT
TTTCGAAAGCGGTAAGAACTGTACAAAAAACATAAGATCGAGTTTCTATGCGAGTTTAGA
AAAGCGTTTTACTCGGGGTTGATCATGCCAATCATTCGGACCATATTTTCAAATCTAGCC
CAATTGAATGTCTTTGTAAACAGGTCGCAAGATTATCCAAGGTGTCTACCCTAACCACTT
CTATTAAACCCTTCTTAGCACAGTCACAAATAAAATGATGCCTAACATCTATGTGCTTAG
TGCGTGAGTGATTAACTGGATTGTTAGTTATGGAAATGGTAGAGTTGTTATCGACAAGAA
TAGGAGTTCGAGTAAAATTCAAACCGTAGTCCCTCATTTGCTGCTGAATCCACAAGACCT
GAGCACAACAGCTTGATGCAGCAATGTACTCGGCCTCGCACGTGGATAGAGAAACGGCAA
CTTGCTTTTTGCATTGCCAAGAGACAAGACGATTCCCAAGAAGTTGTGCGCCGCCAGAGG
TTGACTTTCTGTTCATCGGGCATCCTCCGAAGTCTGCGTCAGCATACGCCATCAAATCCA
GACCACCTTCAGCTGGATACCACATTCCAAGCTTAGGCGTCCCTTTCAGATATCTGAAGA
TACGCTTGACCGCTTTCAACTGAGACTCCTTCGGAGTTGATTGGAACCTAGCACACAAAC
AAACAGAAAACATAATATCTGGTCGTGAAGCAGTAACATACATTAGCGAACCTATCATTG
CTCGATATAGAGTCAGGTCCACTTCAGGATCTTTCTCCTTATCAGGTGAAAGCTTGTGAT
TTGTTGGGAGAGGCGTGTCATAGGGTAAGCTATCTTCCAATCCAAATCTTTTGAGAATCT
CGTGTACAGACTTTGTCTGATGAACGTACGTCCCATTTTTTTCTTGAATCACTTGAAGAC
CTAGAAAGAAGGATAACTCGCCCATCGTGCTCATTTCAAATTTTGACTTCATCACCGCTT
CGAACTCACGACACAATTCTTCATATGAAGAACCAAAAATTATGTCATCAACGTAAATTT
GCACGATCAGAAAATCTCCCCCTTTCTTCAAAATGAACAGTGTGGAGTCAATCGCACCAC
ACGAGAACCCATGCTCTAATAGATGCTTTGACAAAGTCTCGTACCATGCCCGAGGAGCCT
GATGGAGACCGTAGAGGGCCTTGTCCAACAGATAGACTTTGCTGTATGATCCTGGAGCTT
CGAAACCCGGTGGTTGGGATACATACACAGTTTCATGCAATTTCCCGTAAAGGCACGCGC
TTTTCACATCCAACTGATAGACTTTGAAACGCATGTGTGCAGTAAAAGCTAGAAACAAAC
GAATAGCTTCCAGTCTTGCCACCGGTGCATAAACTTCTTTATAATCAATCCCTTCCTCTT
GATTGAAGCCTTGAACAACCAACCGTGCTTTGTTTCTGAAGACGACACCCTTATCGTCTT
TCTTGCAATTGAAAACCCATTTCGTGTTGATTGCATGTTGGCCCTTTGGAAGATCGACCA
AATTCCACACCTTTAACTTGTCGAACTGAGCTAACTCTTCTTGCATCGCCTCACACCAAG
AATTATCCTTCAGAGCCATTTGATAGTTCTTCGGCTCTATTTGAGAGATAAAACATTCAT
GCAGGCTAAGATTGTAGATTTCTTCTTTCTTGATAGCAGAGAACAGACACTGCATCTCTG
AAATACTCCTTCGCGTTTGCACTCCCGCATTTGGATTCCCAATAATATTATCAACAGGAT
GATGATTATTTGTTCTAAACTGGAATTCCCGGAGCTTGAAGATTGTTTCCCAAATTCGAT
TGAATCTCCCCCTCAGCATTTGCATTACTACTAGAAACTTGATCATTTCCAGAAGATGCA
TTAACATTTGGATATGCTGAAAAGTCAACGTAAAGATCACCACTTGTAGTTTGAGCAGCT
GCATTGGGGATCTGCTCAGCAACAACTTCATTTACGATCGAAGAATCAGCGACTGGAACA
TTCGAAGACACATTAGTAGGATTACTTACTCTCCAGCTCGCATCCACTTCATCTTTGTTC
ACAAGATGTGTGTATACAACCTCCGAATCTTCTTCTGAAACATCAGGAAGATCAAACGAA
TCAAATAAATTATCATAATCATAACCGCTTTTGGGACCGAATTAGGACGGTGGAGGATCG
TAACTCAAAGGAGTTATATCAAACACGATCTCCACTGTTCGCTTCTTGATGTTATAAACG
CGTTTTTTTGGAGTTCCATTGGCATATCCCAAAAAGAACCCAACATCACCAACTTCCCCC
ATTTTAGGAGTATCCTTGGTGCGTTTAATAACACACTTGATCCCAAAAGGTTGAAAACCA
GATAGGTTCGGTTTCCTGTTTTCAAGCAATTCATAACACGTTTTATCTTCTCTTTTGACC
GTAAGCACATGATTTAACACATAACATGCAGTGTTTACCGCCTCGGCCCAGAAGAAAATT
GGAAATTTTGATTCAGAAAGCATAGTGCGGGTCGCCTCAATCACGGTACGATTCTTCCAT
TCTGCAACTCCATTCTGTTGAGGAACATATGGAGCGCTGAACTGATGAACTATTCCCATT
TCCCGACATAACTCATCCATATAATGATTTTTAAACTCAGTGCCGTTGTCACTTCGGATT
TTCTTAATTGGAAGTGAATAATTTTTCTCAAGTTGTTTGAATAAGTCTCTTAAAATACCA
GCAGTTTGGTCCTTTGTTTTTAAGAAAAATACCCACGAGTATCGTGAGAAATCGTCAGTG
ACAACAAGGCAATAAGACATCCCACCAAAGCTAGCAACATGGATCAGGCCGAAAAGATCC
ATGTGAAGCAATTCAAGTGGTTTTTGGATTGAGTTAATAGTTTTCGGTTTGTGAGGCTTT
CGCTTGATTTTTCCTTTTTCACATGATTCACATTTGTTGTGCATATTGAAACTACGTAAA
GGAACCCCCAACACTAAGTTGTTTTTCACTAAGTGGTTCATTTTTCGCAGATGCACGTGG
CCCATTCTCCTATGCCAGAGATACGATTGATCTTCAGTCGCCTTCGAAAGTAGACATGTC
ACTGGAGCAGACGAGTTAACCAACAGGCGCATGTCCATGACATATGTGTTATTCACCCTT
GGAGGCCTCATTACGATCCAATCTTCAGGAACAACAAATCCCGGACGCAAAACGAAGCAA
GCTTTATCAGTGAACAACATCGTGTACTTGTAATCACAAATTTGAGAAACCGACATCAAG
TTATGCTTCAATTCTTCAACGTAGTTCACTTTATGCAGCGTAATTTTTCCATTTGACACT
GAAACTTCACTGGTGATGTATCCACCCTTCTCACCGGCAAAGTTCACATAACCACCACGA
ATTTGTTTAAAATTGTTCAATAACTCTTTATTTCCTGTCATGTGTCTGGAACAGCCACTA
TCAATATACCAAATATAGATAGCCCTCTTCAGCTGCTCCTACACTCCCCAACAAGAAAAT
TTAGTTAGAGTGTGGGACCCAAGCCATGATGGTCTTGGGTCGTCCCGATTCATCAACATA
AGAAAACTCTTTGAAATAACCATCATTGCCTTTGTGTCCTCCATTTCCATTTCGGAAATT
GTTGGAATGACTCCCTGCAAATCGTGGATTATACGGAGTTGACGATCTGTTGGTATAACC
AGAGTTTCCATAACCTCGGCTTCCATAGTTTTGGTAACTGTAATTTTGATTCCTGGGTGG
CTCAAAATTCCTACCAAATCTAGGAAAATCATCGTGTCTTGATGTAACAACTCTCACTAA
AATGTATAAATTAAAATAATAATTAGTTAATAAGAACACCCTAATTGAGACACCCAAGTG
ATTTGGCACTAACCCTGAAATTTCCGGAATAATCAGAATCAGGATCAGGGCCCCTAAAAC
TCAGGGGGGCTAAACCCTGTTTGATATTTATCTTAATATTTGCGTTGTAAAATTCTGAAA
TTCGAAAGTAAGTGAATCACCGAAGCTAGGCCACTGAGAAGGCTAGTCTACAAGCCTAAA
CACACCCCTTACGGATCGTAAGGGTTGTGGCTTACGGACCGTAAGCTAACCAGGCCCCTT
ACGGACCGTAAAGGTCAAGCCATACGGTCCGTATGAGAGTCGATTTTCGAGCTATAAATA
GCCGACCTTGGCATTCACCTGTTGATGTTTACAGTTCGACCAAATTCCCTCTGTGCATCG
AATTAGGTTTATAATACCACAATTAACACACACCACACACACGAGGTGCTGCCGCGGAAT
AGGGTAATTACTCGATCGCTATTACGATTCATTCCGGGATCAATATATCCAAGGAATGTC
TAAGTGCCGCCCACATTGGGCTATGCTTTATCGTTTGTCGGTAATCCGATAAATGAGCTG
AAGCATTGTACTTTGTCGTTGTCGATAATTCGATACACGAGTTGAAGTACTATACTTTGT
CGTTTGTCATTTTGATAAATGAGTTGAAGTATTGCACTTGGTCATTCATTGTAAGAATTG
AGCTCGGGACATTATCGTAACTGCTGCATTGATCACTAACTCTGTTTTGTATGCATTATT
GTTGAAATTAGGTTAACAGGACTAAATTCATATTCTGTCAGTACTAAATCTGCAATGTGA
GTTATTCTTCTTTTATAAAACTCTTTTCTCACCATTTGTGAGTTGTTAAACTATTTTACA
ATACTCCAAATTCATTTTCCGAGATTATAATATCAGTGATTAAGTTGATGTAATCACCAA
ATTACAGCCAGTATGTGGGGTATTGTGCACATTACTACAGTTTAAATCATGTTAGGTGGG
CGCACCTAATTTAATTGATTTACGTCATTCATTGGGGCAGCCAATGGTGATATGACCACT
GTCACAGATCCGGTCGAGTGACAAATACTGTGGGTAGTTGGTTGATATCAGAAACATGCG
TAAAAGATCTTTTCACTGTGAATAATCATAAAATGTGTCGTTTTCAGTAACTAGAATAAT
TCACTCAGTATTTCCCGCTGACAAAATCCTTTTTCAAACATGTTTCAGGTGATCTGCTGT
AAATCAGGAAAAGTGCTGAGGAGCATTTCAAGCTTAAAATAGTGGCTCAATATAAAATAA
ATAAAGATGTTTTGAAATAAGGATTTATCATTAAACTATGTACTGTAAATTATCGGGGTT
TTATCCCGAATTGTGAAATAAAAATAATCGGGAAAAGTTTTAGCTTTACAACGATCCTGA
TGTTTAAAATTTTCCGCTGCTAAACTCAATTAAACAAATATCACGGGGTTTCTGTCTCGC
GGCTCTGGAAACAGGTCAAACCAGGTCGTGGGCCGTGACAGAAACAAGGTGGTATCAGAG
CCACTGAGTTAAGCTAATTAAGTATTTAAACGATACTTAATTTTCCTGATTACTATTATG
TGATTATGTGTTTATGTGTTTTAACTGATTATTTGTTAGTTACAGTATGGGTAAGCAAAA
GTTGCGAGATATCTATCTTAAATTAGATAGATCAATTTACGAGGAAGGCAGTTCGTCTAA
AACTAAAATTTCAAAGCTCCCTACAATTCCTGAGGAAGGAATATTTGTGCAAAAAGCGAA
TTATGAAAATCCGCTTTCTCCTAGAAAAAGGAGTATGATTATTAAAGAAAGTAAGGAGCA
AATCAGAGAAAAGAAAATTAAAAAGGAAACCCTGGAGTTACTTAAGAAATCACCTTGGGA
AGATAAACTTGATGAAAAATGGGCAAATTTGTATATGCTAGCCACTGTGGCAGAACATGC
AAATCTCTAGATGCCCTAAATTTAGCAAGCAATACTTCCTAATAAGTAAATAAATAAAAG
TGGAATAAATCTGAGTGTGTTTCCTGTATTTTGTACCAATAGTATGCAATAAAACTTTTG
TGTTTATTTGTTAAACTTTGTTCCAAAGTTTTAATTTGATATTTTGTGCATTTTGCATAT
ATGCTACACAGCATGAACGAGATATCTGAAGCTTTTCAGAACCTCAATTTGTACCCAGTA
AATATTGAAGTTTCTCATGAATTTACGGGATACTTTGCTGATGTGGATCAACCTGTAAAA
TCTCCTACTCCACCAGTGACCAAACCAAAAAGAAGGCCAAAGAAAAATTATGTTTGGGGA
AGCCGTATACGTAAGAAAAAGACAGTTACAAAAACCCCTAGAACTAGTAAATCTTTAGAC
AAAGGAAAAGCAATTATAATCCAGGGAAACCCTAATCCGCAAGAACAGGAAACTGAAGCT
AATAATGAGGTTAGGCAAATGGAGGAGCAGTTTGATCAGTATTGTCAGGAAATAGAAATA
GAAATAGGGCAATGTTCTAACCCAAATCAGGTAGAAGTCGGAGAGAGTTCTAATCAAACC
AGGAGAGTTACTTTTCAGGATCAGATAGATATTTTACTAGAAAAATGTGAAACTATGCAA
CCTGCCAACACAGGTATCTTTACTTATCCTATTGAAAACCCAATTCCAATGAATTTTGCA
CCAACAATCCCTGAACCAATAATACATGACCAACCTGTAGAAATGGAAGAATGGTGGACA
AATGATTGGCAATTCCAAAATATTGTCAATAGCCCTTACTCGTTTCTTCCACAATTCGAC
CCAGAACCCCTACCTAATCCACCAATGAGCAATGAAAACCTGGCTGAACTTCGCCATTTC
GGTGAAGAGTTAATGGATGCAGGGAATAGAATTAGGGAAATAGGGGGACAGATTGCTTGG
AAGTACGACGAGAGGGAATTCCGTTTCTAGAGTGACAACTAGGAAGATCGGAAAGTTATC
TTTGTATAATAGTAGCAGTAAATAGTGAAATCAGTTGTAACATAACGAATAAAACGTTGT
AAAATATCGGTGTGTATTGATGCATACTATACTGATATAAAATGGAATCGAGAAATCGAT
AATTTTGGCTTTATGTGCTATAAATTGTTTAATTATTTGTATAAATTGCTAATTGCTAAT
TATTCATAATAAATTATCGTCAGATGGCAAATAACGATAACGAACCAGTAAATGAAGTTA
ATCAATCGGAGCAACACCCAGAAGATCAATATATGACCAAACAAGGTATTGAAAATATGG
TTGCCCAAGGGATAGCCAACGCAATTCCAATGTTCGTTGCTGCTATGAAAAATCCAAACG
ATCCGCAACATATTGTACCTAGCAAACATACCATCGAAGATAATTTCAGTAACAGTATAA
ACGGGGGCAATGATCATATCAATCATGACAATGAATCTCAGCACACACAGCGCCCTAAAA
AGCGAAAGGCTGCAACACCTGGTTGCACTTTCAAAGAATTCCTTGCTTGTAAACCCGCTG
AATTTGCAGGCAACGAAGGAGCAACTGCAACACTGCGATGGTTAGAGAAAACCGAAGCAG
TAATTGCAATAAGTAAAGGTGTTGAAGAAGATCAAGTCATGTATGCCTCAAACCTGTTCA
AAGAAGGGGCACTAGAATGGTGGGACACAGTGCTACAAGCAAAAGGCAGACGGATAGCTT
ATGCTATGACTTGGGACGAATTTAAAAATCTTGTCGAAAGAAAATTTTGTCCTGAGTATG
AGAAGGAACAGATGGCAAATAAGTTCCTCAATCATCGAATGACCGGGGTGGATTGTCGTG
GTTATACTTCGACATTCTTCGAATATGCGAGAGTGGTACCTAACCTGGCTTCGCCAGAAC
CAGTACTCATTTCTCGATATATTTGGGGATTAATTAGTGAAATTCGCAATATCGTTAAGG
CTGCGAGACCTCGCACTATTGACGATGCAGTAGAATTAGCTAACACCTTAACGGATGAGC
TGATACGCACACGAGATGAAGATAGGAAGAAAGAATTAGCTCAGAAAATTACCCAAGGAT
TTAAGATGGGTAATAATTTCAAGAAGAAAGGGACAGGGCGATCTGCAACTATGCCATTCT
GCAAAATTTGTCGTAAGAACCATTTTGGAAGATGCAATAGAATTTGCAATTTTTGCAAAA
CAACAGGACATCGTGAGGAAAACTGCAGGAAGAAATCTATAATTTGTTACCATTGTGGGG
AAGCTGGCCATTTCAAAACTGAATGTCCTAAGTTAATTAACCCAGCAGACAACAAACCCA
AGGCAGCTGAAGGAACTACTAAGAAGAATGTTAGAGCATTTCAGCTGATGACTCAAGAAG
CAGAACTTATCCCGGATGTGATCGCCGGTACGTTTTTAGTTCACAACGTCTATGCCAAAG
TATTATTTGACTCTGGTGCAAACCAAAGTTTTATAAATACTTCATTCTGTCAAGCTCTTA
AGTTACCATTAACTACCGTTAGGCAGATCTTTACAGTCGAAACTGCAGATGGGAATTCAG
TTGAAATCAATCAGGTTTTGCAAAAAGTAGACATAGAACTTTTAGGTCATAAATTTACTG
CAAACCTATTTCCTATGAAATTAGCTGAATTCGATATTGTGTTAGGAATGGATTGGTTAA
TAGCCAACCATGCTCAAATCATATGTGATAGAAATTCTATAGAAATTCAAGCACCCACTG
GAGACATAATTAAGATTTCAGGAGATAAACCTCGGAAACCATTAAAGTTCATATCAGTAA
TGAAAGTTGCTAATTATGAACGGAACCAAGGAATAGTATATATGATTTCAGTAATCATTT
GTACTAAAGGCAAGGAAATCAAGGAAATTCCTGTAGTTTCAGAATACCCAGATGTATTTC
CAGAAGATTTACCTGGGTTACCACCTGATAGAGAGGTAGAATTTAGGATTCATCTAATTC
CAGGAACTACACCGATAGCCAAGGCACCTTATCGATTAGCTCCTACCGAAATGCTAGAAT
TGAAAAAGCAATTAGATGAATTATTAAGCAAAGGATTTATACAACCTAGTTCATCCCCTT
GGGGTGCACCAGTGTTGTTTGTGAAAAAGAAAGATGGATCAATGAGAATGTGTATTGATT
ATAGAGAATTGAATAAGGTTACAATTAAGAATCGATACCCATTACCTAGGATTGATGATC
TTTTCGATCAATTACAAGGAGCTAGATATTTCTCTAAGATAGACTTAAGATCCGGATATC
ATCAATTGAAAGTTCAAGAGGAAGACATACCTAAAACTGCTTTCAGAACTAGGTATGGTC
ATTATGAGTTTACAGTCATGCCCTTTGGATTAACCAATGCCCCAGCTGCATTCATGGACA
TGATGAACAGAATCTGTAAACCATATTTGCATAAATTTGTAATCGTATTCATTGACGATA
TACTCATTTATTCCAAAAGTCATGCCGAGCATTGTCAACATTTGCATGCACTCTTAACTT
TGTTATGAAAAGAAAAATTGTACGCTAAATTCTCAATGTGTGAATTTTGGTTACAAGAAG
TGCAATTCTTAGGCCATATGGTGAATCACGAAGATATTCACGTAGATCCTGCTAAGATCG
AAGCAATTACCAATTGGAAGGTTCCACAAACTGCAATGGAAATTAGAAGTTTTATAGGTT
TAGCTGGTTATTATAGACGGTTTATTAAGGATTTTTTCAAGATAGCTGTACCATTAACTA
AGCTAACCTGTAAAGCCACTAAGTTTGAGTGGGGACCAAAGCAAGAAGAAGCCTTTAGAA
TCTTAAAGCAGAAATTAACCAATGCGCCAATCTTAGCCTTACCAGAAGGAACAGAAGATT
TTGAAGTATACTGTGATGCTTCAAAACTAGGATACGGATGTGTATTGATGCAACGCAAGA
AGGTAATTGCGTATGCCTCCAGACAATTGAAAAAGCATGAAGAAAACTATACGACTCATG
ATTTAGAGCTAGGAGCTATAATTTTTGCCCTTAAGATTTGGAGACATTATCTGTATGGAA
GTAAGTTTACTGTCTATACAGATCATAAGAGTTTAAGATATATATTCGGGCAAAAAGAGT
TAAACATGAGGCAAAGAAGATGGATGGAAGTTTTGAGTAATTACGACTGTGATATTCAAT
ATCACGAAGGAAAAGCTAACGTAGTAGCAGATGCCTTAAGTCGTAAGTATCATGAAAAGC
AAAAGCGAGTCCGTGCTCTTAGGATAAATCTACAAGTAGATTTGAGGGAACAAGTGAAAG
AAATCCAGAAAACAGCAATCAAGGACGACGCCGAAGGAATGAAAGGTTACCTAAAAGAAT
TGGAACAAGGAAATGATGGAATTTGGAAATTCCACAAAAGCAGAATTTTGGTACCTAAAC
AAGGAAATTTAAGATCGAAAATTTTAGAAGAAGCCCATAAATCTAGGTATACTGTACACC
CAGGAAATAATAAGATGTACCAAGATTTGAGAAAGAATTTCTGGTGGATAGGAATGAAAA
AGGATATAGCTGAATACGTATCTAAGTGTTTAACTTGTTCACAAGTTAAAGCCGAACACC
AGAAACCCTCAGGCTTACTGCAACAGTTAGAAATGCCGGTATGGAAATGGGAACTCATAA
CAATGGACTTTGTTACTAAGTTACCCAAAACCAGAAAAGGTAATGATGCAATTTGGGTAA
TCGTGGACCGATTAACCAAATCAGCTCATTTTCTACCAATAAAGGAAACCTTTAGCATGG
AAAGATTAGCCAAGATGTATGTGGATGAAATAGTATCTTTACATGGAGTTCCGCTTTCCA
TTATATCGGATAGAGATAGTCGTTTCACTTTCCGATTTTGGACAAGTTTCCAAGAATCAA
TGGGAACTCGACTCAATCTAAGTACTGCATATCATCCACAGACAGACGGACAAAGTGAAA
GGACGATTCAAACTATGGAAGACATGCTTCGAGCATGTGTAATTGACTTTGGAGGTAACT
GGGATAATCATTTACCATTAATTGAATTCTCCTATAACAATAGTTATCATTCAAGTATTG
AAGCCGCTCCATTCGAGGCACTGTATGGACGCAAGTGCAGAACACCCGTATGTTGGGCGG
AAATAGGAGAAAGTCAATTATCAGGTCCAGAATTGTGCAAGAAACTACAGACAAGATAAC
TCAAATCAAGGAAAGATTGAAAACAGCAAGAGATCGCCAAAAGAGCTATGCAGACAACCG
TCGCAAACCACTCGAATTCCAAATAGGAGACAAAGTACTACTGAAAGTATCTCCTTGGAA
AGGGGTAGTCAGATTCGGTAAGAAAGGAAAATTGAGTCCCCGATATGTTGGACCATTCCC
AGTGATTCAACGAATCGGACCAGTTGCTTATCGCTTACAATTACCAGAAGAACTAGCTGG
AGTACATGATGTATTTCATGTATCCAACCTTAAGAAAGGGGTAGTCAGATTCGGTAAGAA
AGGAAAATTGAGTCCCCGATATGTTGGACCATTCCCAGTGATTCAACGAATCGGACCAGT
TGCTTATCGCTTACAATTACCAGAAGAACTAGCTGGAGTACATGATGTATTTCATGTATC
CAACCTTAAGAAATGTCTATCAGATGAATCTCTGGTAGTACCTCTCCAAGACATAGAGGT
GAATGAGAAATTGAAATTCATAGAAAAACCTTTACAAATAGAAGACCGAAAAGTCAAGTT
TCTCAAACACAAACGACTTGTACTGGTGAAAGTCAAATGGAATTCCAAGAGAGGACCAGA
ATACACTTGGGAACTGGAGTCAGAAATGAAGCGCAAATATCCTCATCTATTCCAGTAAAT
CTCGAGGACGAGATTTTTCCTAAGGTGGGGAGAATGTAACAACTCTCACTAAAATGTATA
AATTAAAACAATAATTAGTTAATAAGAACACCCTAATTGAGACACCCAAGTGATTTGGCA
CTAACCCTGAAATTTCCGGAATAATCGGAATCAGGATCAGGGCCCCTAAAACTCAGGGGG
GCTAAACCCTGTTTGATATTTATCTTAATATTTGCGTTGTAAAATTCTGAAATTCGAAAG
TAAGTGAATCACCGAAGCTAGGCCACTGAGAAGGCTAGTCTACAAGCCTAAACACACCCC
TTACGGACCGTAAGGGTTGTGGCTTACGGACCGTAAGCTAACCAGGCCCCTTACGGACCA
TAAAGGTCAAGCCATACGGTCCGTATGAGAGTCGATTTTCGAGCTATAAATAGCCGACCT
TGGCATTCACCTGTTGATGTTTACAGTTCGACCAAATTCCCTCTGTGCATCGAATTAGGT
TTATAATACCACAATTAACACACACCACACACACGAGGTGCTGCCGCGGAACAGGGTAAT
TACTCGATCGCTATTACGATTCATTCCGGGATCAATATATCCAAGGAATGTCTAAGTGCC
GCCCACATTGGGCTATGCTTTATCGTTTGTCGGTAATCCGATAAATGAGCTGAAGCATTG
TACTTTGTCGTTGTCGATAATTCGATACACGAGTTGAAGTAATATACTTTGTCGTTTGTC
ATTTTGATAAATGAGTTGAAGTATTGCACTTGGTCACTCATTGTAAGAATTGAGCTCGGG
ACATTATCGTAACTGCTGCATTGATCACTAACTCTGTTTTGTATGCATTATTGTTGAAAT
TAGGTTAACAGGACTAAATTCATATTCTGTCAGTACTAAATCTGCAATGTGAGTTATTCT
TCTTTTATAAAACTCTTTTCTCACCATTTGTGAGTTGTTAAACTATTTTACAATACTCCA
AATTCATTTTCCGAGATTATAATATCAGTGATTAAGTTGATGTAATCACCAAATTACAGC
CAGTATGTGGGGTATTTGAAACGCCCATATTTTTCACATTTGACGTATAACATAAACTTC
CACTTGTGGAACCCAAATTCCTCATTTGATATTTTTTTCTTACAATTTTACCAAAATTTT
GACATGACCCGTCCGTAATAGGTACCTTTCTCCCTGTTTTTTAACAATACCATTACTATT
AATACTACGACACTTTCCAACATAATCAAAGTTAAGACCGTATATGGTTCGCCATGAACC
TTTTGTACAAACTACACAAAGTTTAGTATCCAAACTTCCTACTAACAAACTAGACACTTA
CAAAATAACATTTACTAATCAAAATGGTAAGTTAACCCATCAAACAAACAACTTGGACCG
GAAGCGCTTAGAGTCGACGTTTCGTGTGTGTGTTCGGTTCGGGTGCGCCGCATTCAAGCA
AGAGATTTACCTACATTTCATAACGAAAACATTATTAGTTCAAACACATATTACTTCGAA
AATGCTTTAATTACCTATCATTGTTCAACCCGTTAACATGTCTTGTTACCTTATTAGCAT
CCATACTTCCATTCGGAAACATCCAATGTATCGCTTTCCGAATCGTTCACCATGAATCAT
TAAAGACCATACTTTTCCATATACTTACATCATTCGACCCGTTATGAACCTTTACAATAA
TTCCATAGAACCAAATACCACTTTTCGTAAAACTACATTAAAGTAAATAAAGTTCATATG
AACTTACCGCGATCTTGTGATGATTGTGCCTTTGAGTGACTTGCGCCTTCTTCCTTCTTT
GTGCCTATATGTCATAATCTCGTACTTTAGCTTTCTTTTAACATTAATTCCACAATCCTT
ATTATATGTTATGGCATTTACTAGTCACATATATCATTGTCATGAGAAAGTTGCATCATC
TTAACAAGTATTCATGCAAAAGCCATAACTAAACTCATTTAGGCATTTTGTCAAACACAT
GGTGTGCATATCACTAGACTAGCATAATGTACAAGCATTTTAAGCACAACTTTCATAGTT
CACTCCTTGAGTAACATAAACATCCTACCATGTTAGAATCTATCATTCAAATCAAGAGCA
TACAATTCTAAATCAATATTCATAACAATTTCATGATTCAATCATCAAATTAACATACGA
AACTTCACAATTTCTAAGCATTATTTGACATGCAAATGGGTTTTTGCCCTAATCATGTTC
ATACTAAAAATTAGCCTCTAGTGATGTCTAAATCCCCTTAGAAACCGTTAATCATACTGA
ATTTAACAAGACATTCACGAATTATACTAAACCCACTAAATCAAACATCACCAAATTGCA
AAATTTGACTTACTTGATACAAGAAACACTTAGGTGATCACCATTCTTATCTCATGCATT
CAACTAGACCCCGATCTCCCTTTTAATTTGATGGATTTGTGAAGTTAGGGTTTGTTCTTC
CTTTGCCCTCTTCCAGTCGCACATACACACACACATATGTCTGATGTGTGTGTTTTGTGT
TATGAGTTTTAATTAAATCATCTTTCCAATTGTCCAACTTTGGTCCCTCAAATATTGAGC
ATTATACTTGATAGTTAAACTTTTATTTTTTATACATTCCTAGTTAATCATATTCATAAA
TTTATATTTACCATTCTTTGTCATTAAATCCTCACTATTAATTTATTATATTAAGACATA
CGAAAACTGGGGTGTTACAAGTCCACCCCCCTTATAAAAGGTTTCGTCCCCGAAACCTGA
CTACGTACCAAATAATTCCGGGTAGTGCCTTTGCATGTCATCCTCCGCTTCCCAAGTGAG
ATCCGATCCCTTTCGATGTTGCCATTGAACCAACACTTGCCGAATGGATTTGTTGCGGAG
TCGCTTTACTTTAGAATCTTTTATTTCCGCCGGCTTTTCAACATAATTTAACTTCTCATC
TACTTCGATATCATCCAAAGGTACGTACGCCGTCTCATCCGCTAGGCACTTTCGCAATTG
CGATACATGAAAGGTGTTATGTATTCCATCCAACGCGGGTGGTAGTTCCAATCGATATGC
CACCGTCCCAACCCGGGCGAGTATTTTGAAAGGCCCAATGTATCGAGGGCCTAGCTTCCC
GCGTTTACGAAAACGGATTATTCCTTTCCATGGAGAGACCTTTAATAACACATGATCTCC
CACTTGAAATTCTATTGGTCGCTTTCGTCGATCCGCATAAGACTTTTGCCTATCTTGTGC
TGCTTTTAATCTTGACCTAACCATATCAATCTTTTCATTCGTCTTGGTCACTACTTCTTT
TGGCGCGATCTCTCGTTGACCCACTTCCCCCCAACAAACCGGGGTTCTACATTTCCTTCC
ATAAAGCATTTCGTAGGGGGCCATTTTTATGCTGTTATGATAGCTATTATTATATGAGAA
TTCTACCAAAGGTGGTTGATCATCCCAGCTTCCTCCGAATTCCATAACACACGCCCTTAA
CATATCAACTAATGTTTGAATAGTTCGTTCTGACTGACCATCGGTTTGTGGGTGGTAGGC
GGTGCTGATGTGTAATTGGGTCCCCAATTCATCGTGAAACCTCCTCCAAAAACGAGATGT
GAACCGGGTATCCCGATCGGATACTATAGACACCGGAACCCCATGTCGGGATATGATCTC
GTTCATGTAGACTTCCGCCATCTTTTCTGAATTAAAATTTTCCCGAATAGGTAGGAAATG
TGCACTTTTGGTCAGTCGGTCAACGACCACCCATATTACATCGTGCCCTTTTCTTGTCTT
GGGAAGCTTAGTCACCAAATCCATCGTTACATGTTCCCACTTCCACACTGGGATCTCCAA
GGGTTGTAGCTTTCCATACGGCTTTTGGTGTTCGGCCTTTACTTGGGAACACGTCAAACA
CTTAGCAACATACTTGACAATGTCTCTTTTCATCCCCGGCCACCAATAATTCATCCTCAA
GTCTCGATACATCTTTGTAGCCCCCGGATGAACGGAGTATCGAGACTTGTGAGTCTCATT
CAACAATAATTCTTTCACCTCACAATGCCGAGGTATCCAAATTCGGTCGTACCTCGTTTT
CATACCATTTGCATTCTCTTCTAATTCATGAATAAACCCTTTTGTTCTTTCTTTCTTTGG
GTCAACAGCATTTAAAGATTTCGTCTGAGCTTCTCGAATTTCATCAAGGAGTTTAGGGGT
GACTACCATCTTCATGGATTTTACCCGAATCGGGGATGGGTACTCCTTTCGACTTAGAGC
GTCCGCCACTACATTAGCCTTCCCGGGATGGTAATGAATGTCACAATCGTAATCCTTAAT
GAGTTCCAACCATCTTCGTTGCCTCATATTGAGATCTTTCTGCTCGAAAAAATATTTGAG
GCTTTTATGATCCGAGAAAATTGTACATTTCACTCCATAAAGGTAGTGCCTCCATATTTT
CAAGGCGAACACAACCGCCGCCAATTCAAGATCATGAGTCGGATAATTGCCTTCATGTTG
CTTGAGTTGTCTCGAAGCGTAAGCAACGACTTTACCCCTTTGCATTAACACACAACCTAA
ACCTTGACGGGAGGCGTCAGTATACACTACCAAACCATCCGTTCCATCCGGTAATGTCAA
CACCGGAGAATTTGAGAGCTTTTCTTTTAAAGTTTGAAACGCTTTTTCTTGCTCTTCGCC
CCATATAAACTTTTCACTCTTTTTAGTTAACTTTGTCATAGGAGAGGCTATCTTGGAGAA
ATCTTGGATAAATCTCCTATAATACCCAGCCAAGCCTAGAAAACTTTTTATTTCGCTTGG
ATTCTTCGGGGGTACCCAATTCATTACCGCATCCACCTTGGACGGATCCACATGGACACC
ATTCGCATCGATCACATGACCCAAAATTGTACCTCTCTAAGCCAAAAGGCACACTTTGAG
AACTTTGCATATAACTTTTCCTTGCGAAGCGTTTCTAATACATCACGTAAATGGGAAGCA
TGCTCTGCTTCACTGCGGGAGTATATTAGGATATCGTCGATAAAAACGATTACATACTTA
TCAAGCATATGTCGGCACACCCGATTCATTAAATCCATAAACGCAGCTGGCGCGTTCGTC
AGTCCAAAGGACATTACTAAAAACTCGTAATGTCCGTACCGCGTTCGAAACGCAGTCTTT
GGCACATCCTCTTCTCGTACGCGTAGTTGGTGATAACCCGACCGCAGATCGATTTTTGAA
AACCAACTCGCCCCTTGTAACTGATCAAATAGATCATCAATTCTGGGCAACGGGTATCGA
TTCTTCACCGTTAATTTGTTCAACTCTCGATAGTCGATGCACATTCGCATCGAACCATCT
TTCTTCTTCACGAAAAGTACGGGTGCTCCCCATGGTGAAACATTGGGTCTAATAAAACCC
TTAACGAGCAACTCTTGAAGTTGCGTCATCAATTCTTTCATTTCGGTTGGGGCCAACCGA
TAAGGAGCCTTAGCTACCGGTTTTGCACTCGGATTAAGATCTATTTTGAATTCTACTTCT
CGTTCAGGCGGAAGGCCTGGTAGGTCTTCCGGAAACACATCCGGATATTCATTCACCACG
TTCACATCTTCAAGCTTTGGGACACCTCGATTGGTGTCAATCACATAAGATAGATAAGCT
CTACCCCCGTTCCTCACATGTTTAACAGCTTTGACTAGAGAACACAATTTCGACTTGATG
ACTCTATCTCCTTGAACACTTACCCGTCCCCCCCCCCCCCCCGAGGTTAATATATGAATG
ACTTTCTTTTCACATTGAATTTCAGCGTGGTTTTGGGCAAGCCAATCCATTCCTACAACT
ACTTTGAATTCCCCCATGTACATCGGGACAAGATCTATACTAAATTCCTCATCTTCGATT
AAGATCTTACAGTTTCTACAAATATCATGTAACAAATAGCTCTTACTATCAGCAACTTCT
ACTTCTAAGGGTACTATCATCTTTTCAAGCTTAAACGATGGGTGGGCTAACAATTCATTA
GAAATGAACGACCTACTAGCCCCGGAATCAAATAAAACATTCATAGGCATGGAATTCACC
AAAAATATACCTGAAACCACGTCCGGGCTAGCTTTAGCTTCATCCGAGGTTAACTGAAAC
ATCCTTCCGCGAGCCTTGGGGGGGCTCGTCCTTCTTTCCATCTCTCTTTGCCCCTTGTTG
GAGTTTCGGACATTCCGCTTTAATGTGCCCCGGTTCATTGCAATTGTAACACGCCTTTGA
GTTTTCTGGGCACCTATAAAACGGATGTCCTTCTCGCCCACATTTGTAGCACCCCTTCTT
TCCCGACAAACATTCACCCGAATAATGCTTCCCACACGTCTTGCAGGTCGGGATTTCACC
ACTTGCTTTCCCTTTCTTGCTTTGATCTTGGTGTCTTGCCTTTTTCGATGGGCTTGCGTT
GGTAGGCTTCTCCGCTACTCTTTTCTCTCCCCGTTCAACCTGCCTTTTTATTTCAATTTC
TCTATCTCTTGCCCAATCAATTAGTTCATTCAACGTTGCACACTTGGAGGGATTTACAAA
TTCCCGATATTCGGCCTTTAGCATAGCATGGTAACGTACAATCCTTTGCCTCTCCGTCCC
CGCTATCTCCTCACAGAACTTCACCCTTTCAAGGAACTTGTTTGTTATCTCGTCAATCGT
TTCATCCTTCTGTCTGAGACGCAAGAAGTCTTCCTGAATCTTATCAATTGCGGATTGTGG
ACTATAATATTTCAGGAATGACTCCTTGAATTCTTGCCATGTTAACGACTGTACTTTATC
ATCCCCCAATTCCTTCGAGTATGCATCCCACCAATCTTTTGCTCGAAATTGTAGGAGGCC
CGTGGCAAACATTACTTGATCTTCCACTTCACATCTACTTCGTGTAAACACGGCTTCAGT
GCTTGAAATCCACCTTTGGCAAGCTATCGGATCAACATCCCCTTTGTATGGTAAGGGATT
ACATGCCATGAACTCTTTGTACGTACATCTCCGTTTGCTTTTCTTCACTTGCAGTTCACT
AATCATTTCTTTCAATTCTTCCACCTTAGATGTTACCATGGTATTAGCTACCTCCAATAC
TTGCCCCTCGACTTCCTGAGCTAGTCGGGGTATACTAGCCTCAATTGCTTTCTTTACCTC
TTCCACAACCATAGTTCTTATTTCATTTCGGCGTGCTTCATCGTCGTCATTCACGTTCAC
TCTATCAGCCATCTACATAAAACATTCATTACATTCATTAGATTTCATTTCATACTTGCC
ATCGTCATATTTCAACATCATTTTTTTTTTGACATTTCCCATTCATTATTCGTACTTCAT
GCCTTGTCGTCGTTGACAATCGCATCGTGTCGTTCTTATCTTAGACATTCTTTCATTCTT
TTCTATCGTAACATATATTTCTTCTCAACATTCACATGTACTTTCCCTCGAGTCTAATTC
ACCTGACACATTTAATTTCATGCATTCTCGTTGTATATCGAGCTATCCTTGTGACTTGAT
AAGCATTATTAGAGTTTGAGGGTTTAAATTAAAGTTTTCGTTACTACATGCGGTCTCGGT
AAGCTTTGGTTGCCCTTCCCTAGCTCACGATGCAAGAAAAAAAAGGAAAAATTTATGTCT
GGTCGCCACCGTAAGCTACGGTGGAAGAAGAAAGCTTACGGTGATGATTTACTGTCTTAC
GGCAGAATTTTGCAGCCGCACGGTCGTGCGTCTGTTTGCACTACCGTGCATAACCTAGAA
CGTTGGGAACCCTGGCAGTGCACAAGCCCGTGCACTGTCTTACTCGGAAACGCACGTTCG
TGCGACCAGTGCACGACCGTGCACCGTGCCCAGTTGCTTAATTGTTGCTGAAAATTTCCA
GCCAACCTAGGATCCCACATTTAGGTACCATATTACTACATATTCTCTAGGATCCCACAT
TTAGGTACCATATTACTACATATTCCCTAGGATCCCACATTTAGGTACCATATTACTACA
TATTCTTTAGGATCCCACATTTAGGTACCATATTACTACATATTCTTTAGGATCCCACAT
TTATACGCAAACGGCTTATAAACCCCCTTATACATTATTTGACCCGTTCTAACCCCAAAT
TGAAACGATTCATTCCCTAACATTCAATGACATTTCGAAACTAATTATTCATACTACAAA
AGAAAATTTTCAACTTTTAAAAATACTTACTTGCTTTGCGCCGCGAAACGAACACACACT
TCCTCACGAGCTTTCAGTTTGAGTTCAAGCACTTGATGCTTAAATCCCTCAAACCTAGGC
TCTGATACCAACTTGAAACGCCCATATTTTTCACATTTGACGTATAACATAAACTTCCAC
TTGTGGAACCCAAATTCCTCATTTGATATTTTTTTCTTACAATTTTACCAAAATTTTGAC
ATGACCCGTCCGTAATAGGTACCTTTCTCCCTGTTTTTTAACAATACCATTACTATTAAT
ACTACGACACTTTCCAACATAATCAAAGTTAAGACCGTATATGGTTCGCCATGAACCTTT
TGTACAAACTACACAAAGTTTAGTATCCAAACTTCCTACTAACAAACTAGACACTTACAA
AATAACATTTACTAATCAAAATGGTAAGTTAACCCATCAAACAAACAACTTGGACCGGAA
GCGCTTAGAGTCGACGTTTCGTGTGTGTGTTCGGTTCGGGTGCGCCGCATTCAAGCAAGA
GATTTACCTACATTTCATAACGGAAACATTATTAGTTCAAACACATATTACTTCGAAAAT
GCTTTAATTACCTATCATTGTTCAACCCGTTAACATGTCTTGTTACCTTATTAGCATCCA
TACTTCCATTCGGAAACATCCAATGTATCGCTTTCCGAATCGTTCACCGTGAATCATTAA
AGACCATACTTTTCCATATACTTACATCATTCGACCCGTTATGAACCTTTACAATAATTC
CATAGAACCAAATACCACTTTTCGTAAAACTACATTAAAGTAAATAAAGTTCATATGAAC
TTACCGCGATCTTGTGATGATTGTGCCTTTGAGTGACTTGCGCCTTCTTCCTTCTTTGTG
CCTATATGTCATAATCTCGTACTTTAGCTTTCTTTTAACATTAATTCCACAATCCTTATT
ATATGTTATGGCATTTACTAGTCACATATATCATTGTCATGAGAAAGTTGCATCATCTTA
ACAAGTATTCATGCAAAAGCCATAACTAAACTCATTTAGGCATTTTGTCAAACACATGGT
GTGCATATCACTAGACTAGCATAATGTACAAGCATTTTAAGCACAACTTTCATAGTTCAC
TCCTTGAGTAACATAAACATCCTACCATGTTAGAATCTATCATTCAAATCAAGAGCATAC
AATTCTAAATCAATATTCATAACAATTTCATGATTCAATCATCAAATTAACATACGAAAC
TTCACAATTTCTAAGCATTATTTGACATGCAAATGGGTTTTTGCCCTAATCATGTTCATA
CTAAAAATTAGCCTCTAGTGATGTCTAAATCCCCTTAGAAACCGTTAATCATACTGAATT
TAACAAGACATTCGCGAATTATACTAAACCCACTAAATCAAACATCACCAAATTGCAAAA
TTTGACTTACTTGATACAAGAAACACTTAGGTGATCACCATTCTTATCTCATGCATTCAA
CTAGACCCCGATCTCCCTTTTAATTTGATGGATTTGTGAAGTTAGGGTTTGTTCTTCCTT
TGCCCTCTTCCAGTCGCACATACACACACACATATGTCTGATGTGTGTGTTTTGTGTTAT
GAGTTTTAATTAAATCATCTTTCCAATTGTCCAACTTTGGTCCCTCAAATATTGAGCATT
ATACTTGATAGTTAAACTTTTATTTTTTATACATTCCTAGTTAATCATATTCATAAATTT
ATATTTACCATTCTTTGTCATTAAATCCTCACTATTAATTTATTATATTAAGACATACGA
AAACTGGGGTGTTACAAGTCCAACCCCCTTATAAAAGGTTTCGTCCCCGAAACCTGACTA
CGTACCAAATAATTCCGGGTAGTGCCTTTGCATGTCATCCTCCGCTTCCCAAGTGAGATC
CGATCCCTTTCGATGTTGCCATTGAACCAACACTTGCCGAATGGATTTGTTGCGGAGTCG
CTTTACTTTAGAATCTTTTATTGCCGCCGGCTTTTCAACATAATTTAACTTCTCATCTAC
TTCGATATCATCCAAAGGTACGTACGCCGTCTCATCCGCTAGGCACTTTCGCAATTGCGA
TACATGAAAGGTGTTATGTATTCCATCCAACGCGGGTGGTAGTTCCAATCGATATGCCAC
CGTCCCAACCCGGGCGAGTATTTTGAAAGGCCCAATGTATCGAGGGCCTAGCTTCCCGCG
TTTACGAAAACGGATTATTCCTTTCCATGGAGAGACCTTTAATAACACATGATCTCCCAC
TTGAAATTCTATTGGTCGCTTTCGTCGATCCGCATAAGACTTTTGCCTATCTTGTGCTGC
TTTTAATCTTGACCTAACCATATCAATCTTTTCATTCGTCTTGGTCACTACTTCTTTTGG
CGCGATCTCTCGTTGACCCACTTCCCCCCAACAAACCGGGGTTCTACATTTCCTTCCATA
AAGCATTTCGTAGGGGGCCATTTTTATGCTGTTATGATAGCTATTATTATATGAGAATTC
TACCAAAGGTGGTTGATCATCCCAGCTTCCTCCGAATTCCATAACACACGCCCTTAACAT
ATCAACTAATGTTTGAATAGTTCGTTCTGACTGACCATCGGTTTGTGGGTGGTAGGCGGT
GCTGATGTGTAATTGGGTCCCCAATTCATCGTGAAACCTCCTCCAAAAACGAGATGTGAA
CCGGGTATCCCGATCGGATACTATAGACACCGGAACCCCATGTCGGGATATGATCTCGTT
CATGTAGACTTCCGCCATCTTTTCTGAATTAAAATTTTCCCGAATAGGTAGGAAATGTGC
ACTTTTGGTCAGTCGGTCAACGACCACCCATATTACATCGTGCCCTTTTCTTGTCTTGGG
AAGCTTAGTCACCAAATCCATCGTTACATGTTCCCACTTCCACACTGGGATCTCCAAGGG
TTGTAGCTTTCCATGCGGCTTTTGGTGTTCGGCCTTTACTTGGGAACACGTCAAACACTT
AGCAACATACTTGACAATGTCTCTTTTCATCCCCGGCCACCAATAATTCATCCTCAAGTC
TCGATACATCTTTGTAGCCCCCGGATGAACGGAGTATCGAGACTTGTGAGTCTCATTCAA
CAATAATTCTTTCACCTCACAATGCCGAGGTATCCAAATTCGGTCGTACCTCGTTTTCAT
ACCATTTGCATTCTCTTCCAATTCATGAATAAACCCTTTTGTTCTTTCTTTCTTTGGGTC
AACAGCATTTAAAGATTTCGTCTGAGCTTCTCGAATTTCATCAAGGAGTTTAGGGGTGAC
TACCATCTTCATGGATTTTACCCGAATCGGGGATGGGTACTCCTTTCGACTTAGAGCGTC
CGCCACTACATTAGCCTTCCCGGGATGGTAATGAATGTCACAATCGTAATCCTTAATGAG
TTCCAACCATCTTCGTTGCCTCATATTGAGATCTTTCTGCTCGAAAAAATATTTGAGGCT
TTTATGATCCGAGAAAATTGTACATTTCACTCCATAAAGGTAGTGCCTCCATATTTTCAA
GGCGAACACAACCGCCGCCAATTCAAGATCATGAGTCGGATAATTGCCTTCATGTTGCTT
GAGTTGTCTCGAAGCGTAAGCAACGACTTTACCCCTTTGCATTAACACACAACCTAAACC
TTGACGGGAGGCGTCAGTATACACTACCAAACCATCCGTTCCATCCGGTAATGTCAACAC
CGGAGAATTTGAGAGCTTTTCTTTTAAAGTTTGAAACGCTTTTTCTTGCTCTTCGCCCCA
TATAAACTTTTCACTCTTTTTAGTTAACTTTGTCATAGGAGAGGCTATCTTGGAGAAATC
TTGGATAAATCTCCTATAATACCCAGCCAAGCCTAGAAAACTTTTTATTTCGCTTGGATT
CTTCGGGGGTACCCAATTCATTACCGCATCCACCTTGGACGGATCCACATGGACACCATT
CGCATCGATCACATGACCCAAAATTGTACCTCTCTAAGCCAAAAGGCACACTTTGAGAAC
TTTGCATATAACTTTTCCTTGCGAAGCGTTTCTAATACATCACGTAAATGGGAAGCATGC
TCTGCTTCACTGCGGGAGTATATTAGGATATCGTCGATAAAAACGATTACATACTTATCA
AGCATATGTCGGCACACCCGATTCATTAAATCCATAAACGCAGTTGGCGCGTTCGTCAGT
CCAAAGGACATTACTAAAAACTCGTAATGTCCGTACCGCGTTCGAAACGCAGTCTTTGGC
ACATCCTCTTCTCGTACGCGTAGTTGGTGATAACCCGACCGCAGATCGATTTTTGAAAAC
CAACTCGCCCCTTGTAACTGATCAAATAGATCATCAATTCTGGGCAACGGGTATCGATTC
TTCACCGTTAATTTGTTCAACTCTCGATAGTCGATGCACATTCGCATCGAACCATCTTTC
TTCTTCACGAAAAGTACGGGTGCTCCCCATGGTGAAACACTGGGTCTAATAAAACCCTTA
ACGAGCAACTCTTGAAGTTGCGTCATCAATTCTTTCATTTCGGTTGGGGCCAACCGATAA
GGAGCCTTAGCTACCGGTTTTGCACTCGGATTAAGATCTATTTTGAATTCTACTTCTCGT
TCAGGCGGAAGGCCTGGTAGGTCTTCCGGAAACACATCCGGATATTCATTCACCACGTTC
ACATCTTCAAGCTTTGGGACACCTCGATTGGTGTCAATCACATAAGATAGATAAGCTCTA
CCCCCGTTCCTCACATGTTTAACAGCTTTGACTAGAGAACACAATTTCGACTTGATGACT
CTATCTCCTTGAACACTTACCCGTTCCCCCCCCCCCCCCCGAGGTTAATATATGAATGAC
TTTCTTTTCACATTGAATTTCAGCGTGGTTTTGGGCAAGCCAATCCATTCCTACAACTAC
TTTGAATTCCCCCATGTACATCGGGACAAGATCTATACTAAATTCCTCATCTTCGATTAA
GATCTTACAGTTTCTACAAATATCATGTAACAAATAGCTCTTACTATCAGCAACTTCTAC
TTCTAAGGGTACTATCATCTTTTCAAGCTTAAACGATGGGTGGGCTAACAATTCATTAGA
AATGAACGACCTACTAGCCCCGGAATCAAATAAAACATTCATAGGCATGGAATTCACCAA
AAATATACCTGAAACCACGTCCGGGCTAGCTTTAGCTTCATCCGAGGTTAACTGAAACAT
CCTTCCGCGAGCCTTGGGGGGGCTCGTCCTTCTTTCCATCTCTCTTTGCCCCTTGTTGGA
GTTTCGGACATTCCGCTTTAATGTGCCCCGGTTCATTGCAATTGTAACACGCCTTTGAGT
TTTCTGGGCACCTATAAAACGGATGTCCTTCTCGCCCACATTTGTAGCACCCCTTCTTTC
CCGACAAACATTCACCCGAATAATGCTTCCCACACGTCTTGCAGGTCGGGATTTCACCAC
TTGCTTTCCCTTTCTTGCTTTGATCTTGGTGTCTTGCCTTTTTCGATGGGCTTGCGTTGG
TAGGCTTCTCCGCTACTCTTTTCTCTCCCCGTTCAACCTGCCTTTTTATTTCAATTTCTC
TATCTCTTGCCCAATCAATTAGTTCATTCAACGTTGCACACTTGGAGGGATTTACAAATT
CCCGATATTCGGCCTTTAGCATAGCATGGTAACGTACAATCCTTTGCCTCACCGTCCCCG
CTATCTCCTCACAGAACTTCACCCTTTCAAGGAACTTGTTTGTTATCTCGTCAATCGTTT
CATCCTTCTGTCTGAGACGCAAGAAGTCTTCCTGAATCTTATCAATTGCGGATTGTGGAC
TATAATATTTCAGGAATGACTCCTTGAATTCTTGCCATGTTAACGACTGTACTTTATCAT
CCCCCAATTCCTTCGAGTATGCATCCCACCAATCTTTTGCTCGAAATTGTAGGAGGCCCG
TGGCAAACATTACTTGATCTTCCACTTCACATCTACTTCGTGTAAACACGGCTTCAGTGC
TTGAAATCCACCTTTGGCAAGCTATCGGATCAACATCCCCTTTGTATGGTAAGGGATTAC
ATGCCATGAACTCTTTGTACGTACATCTCCGTTTGCTTTTCTTCACTTGCAGTTCACTAA
TCATTTCTTTCAATTCTTCCACCTTAGATGTTACCATGGTATTAGCTACCTCCAATACTT
GCCCCTCGACTTCCTGAGCTAGTCGGGGTATACTAGCCTCAATTGCTTTCTTTACCTCTT
CCACAACCATAGTTCTTATTTCATTTCGGCGTGCTTCATCGTCGTCATTCACGTTCACTC
TATCAGCCATCTACATAAAACATTCATCACATTCATTAGATTTCATTTCATACTTGCCAT
CGTCATATTTCAACATCATTTTTTTTTTGACATTTCCCATTCATTATTCGTACTTCATGC
CTTGTCGTCGTTGACAATCGCATCGTGTCGTTCTTATCTTAGACATTCTTTCATTCTTTT
CTATCGTAACATATATTTCTTCTCAACATTCACATGTACTTTCCCTCGAGTCTAATTCAC
CTGACACATTTAATTTCATGCATTCTCGTTGTATATCGAGCTATCCTTGTGACTTGATAA
GCATTATTAGAGTTTGAGGGTTTAAATTAAAGTTTTCGTTACTACATGCGGTCTCGGTAA
GCTTTGGTTGCCCTTCCCTAGCTCACGATGCAAGAAAAAAAAGGAAAAATTTATGTCTGG
TCGCCACCGTAAGCTACGGTGGAAGAAGAAAGCTTACGGTGATGATTTACTGTCTTACGG
CAGAATTTTGCAGCCGCACGGTCGTGCGTCTGTTTGCACTACCGTGCATAACCTAGAACG
TTGGGAACCCTGGCAGTGCACAAGCCCGTGCACTGTCTTACTCGGAAACGCACGTTCGTG
CGACCAGTGCACGACCGTGCACCGTGCCCAGTTGCTTAATTGTTGCTGAAAATTTCCAGC
CAACCTAGGATCCCACATTTAGGTACCATATTACTACATATTCTCTAGGATCCCACATTT
AGGTACCATATTACTACATATTCCCTAGGATCCCACATTTAGGTACCATATTACTACATA
TTCTTTAGGATCCCACATTTAGGTACCATATTACTACATATTCTTTAGGATCCCACATTT
ATACGCAAACGGCTTATAAACCCCCTTATACATTATTTGACCCGTTCTAACCCCAAATTG
AAACGATTCATTCCCTAACATTCAATGACATTTCGAAACTAATTATTCATACTACAAAAG
AAAATTTTCAACTTTTAAAAATACTTACTTGCTTTGCGCCGCGAAACGAACACACACTTC
CTCACGAGCTTTCAGTTTGAGTTCAAGCACTTGATGCTTAAATCCCTCAAACCTAGGCTC
TGATACCAACTTGAAACGCCCATATTTTTCACATTTGACGTATAACATAAACTTCCACTT
GTGGAACCCAAATTCCTCATTTGATATTTTTTTCTTACAATTTTACCAAAATTTTGACAT
GACCCGTCCGTAATAGGTACCTTTCTCCCTGTTTTTTAACAATACCATTACTATTAATAC
TACGACACTTTCCAACATAATCAAAGTTAAGACCGTATATGGTTCGCCATGAACCTTTTG
TACAAACTACACAAAGTTTAGTATCCAAACTTCCTACTAACAAACTAGACACTTACAAAA
TAACATTTACTAATCAAAATGGTAAGTTAACCCATCAAACAAACAACTTGGACCGGAAGC
GCTTAGAGTCGACGTTTCGTGTGTGTGTTCGGTTCGGGTGCGCCGCATTCAAGCAAGAGA
TTTACCTACATTTCATAACGGAAACATTATTAGTTCAAACACATATTACTTCGAAAATGC
TTTAATTACCTATCATTGTTCAACCCGTTAACATGTCTTGTTACCTTATTAGCATCCATA
CTTCCATTCGGAAACATCCAATGTATCGCTTTCCGAATCGTTCACCGTGAATCATTAAAG
ACCATACTTTTCCATATACTTACATCATTCGACCCGTTATGAACCTTTACAATAATTCCA
TAGAACCAAATACCACTTTTCGTAAAACTACATTAAAGTAAATAAAGTTCATATGAACTT
ACCGCGATCTTGTGATGATTGTGCCTTTGAGTGACTTGCGCCTTCTTCCTTCTTTGTGCC
TATATGTCATAATCTCGTACTTTAGCTTTCTTTTAACATTAATTCCACAATCCTTATTAT
ATGTTATGGCATTTACTAGTCACATATATCATTGTCATGAGAAAGTTGCATCATCTTAAC
AAGTATTCATGCAAAAGCCATAACTAAACTCATTTAGGCATTTTGTCAAACACATGGTGT
GCATATCACTAGACTAGCATAATGTACAAGCATTTTAAGCACAACTTTCATAGTTCACTC
CTTGAGTAACATAAACATCCTACCATGTTAGAATCTATCATTCAAATCAAGAGCATACAA
TTCTAAATCAATATTCATAACAATTTCATGATTCAATCATCAAATTAACATACGAAACTT
CACAATTTCTAAGCATTATTTGACATGCAAATGGGTTTTTGCCCTAATCATGTTCATACT
AAAAATTAGCCTCTAGTGATGTCTAAATCCCCTTAGAAACCGTTAATCATACTGAATTTA
ACAAGACATTCGCGAATTATACTAAACCCACTAAATCAAACATCACCAAATTGCAAAATT
TGACTTACTTGATACAAGAAACACTTAGGTGATCACCATTCTTATCTCATGCATTCAACT
AGACCCCGATCTCCCTTTTAATTTGATGGATTTGTGAAGTTAGGGTTTGTTCTTCCTTTG
CCCTCTTCCAGTCGCACATACACACACACATATGTCTGATGTGTGTGTTTTGTGTTATGA
GTTTTAATTAAATCATCTTTCCAATTGTCCAACTTTGGTCCCTCAAATATTGAGCATTAT
ACTTGATAGTTAAACTTTTATTTTTTATACATTCCTAGTTAATCATATTCATAAATTTAT
ATTTACCATTCTTTGTCATTAAATCCTCACTATTAATTTATTATGTTAAGACATACGAAA
ACTGGGGTGTTACAGTATTGTGCACATTACTACAGTTTAAATCATGTTAGGTGGGCGAAC
CTAATTTAATTGATTTACGTCATTCATTGGGGCAGCCAATGGTGATATGACCACTGTCAC
AGATCCGGTCGAGTGAAAAATACTGTGGGTAGTTGGTTGATATCAGAAACATGCGTAAAA
GATCTTCACACTGTGAATAATCATAAAATGTGTCGTTTTCAGTAACTAGAATAATTCACT
CAGTATTTCCCGCTGACAAAATCCTTTTTCAAACATGTTTCAGGTGATCTGCTGTAAATC
AGGAAAAGTGCTGAGGAGCATTTCAAGCTTAAAATAGTGGCTCAATATAAAATAAATAAA
GATGTTTTGAAATAAGGATTTATCATTAAACTATGTACTGTAAATTATCGGGGTTTTATC
CCGAATTGTGAAATAAAAATAATCGGGAAAAGTTGTAGCTTTACAACGATCCTGATGTTT
AAAATTTTCCGCTGCTAAACTCAATTAAACAAATATCACGGGGTTTCTGTCTCGCGGCTC
TGGAAACGGGTCAAACCGGGTCGTGGGCCGTGACACTTGAGAATGATCGTGGATGATTAT
CTGAATGCGGTCTTTGATTTGGAAATCAGGGGGGGGGGTGATGCATTTCGATCATTCACG
AATCTGTTATGTGCATGAGGTCTAACATAGTTGTTGTTCGAACCTCCAGAACGTTGGTCA
TTCTCAAGTTCTTGGAAAGTAACATGATTTTGTCGTCTGTGAGGGGTTTTCTCACGAGTA
TCATATCTTTGAGATGAACATTCTGATCTTTCCCCACGGTTAATATCAACTGGTTTCTCC
CCATGATCCTTATTTTGTTGTGATTTAACATTTGTTTTGACAACTGGTTTTACTTCTTGT
TTAATCACTTTATTTTTCGCAACCTTCTGATTTTTACCGTTTTTCTTTTCAACATTAACT
GCTTCATTTTGTGGTTTTTCAACAAAAGGTTTCTTTTGATCAGGATCAACAAGAGATTTA
CCCCTGTCATCTGGACAATCTGTTGCTAAGTGTCCTTTCCAACGACACTTGTAACATTTG
CGAACTTTTGCAGCATTCTTTGGACGTTCCTCATTACTGGTCGAAGATGATGAGGCGTTA
GTGGGATTTTTCAAAATTTGGTTGACAAACTGAGAGTTTGAACCTGTTTCGATTTTCTCT
TCTTCTTTGATAAAATCTTCCCCTTTAACAAACTCAGTTTTAGGGATATTTTTCAAATGC
TTTTTGGGTTTCCCACGTGACTTTGGTTTTGACTTCACATTTTGAACTTGATTAAAAATT
TCCAAAATTTTATTACTTATCAAATTCTCAATGTTATCAAAATTTAGCTCGTTTTTCTTT
GTAACTTCACTCACCTTCGACTGTTCTGAGTCAGAAGCCTCATCTGGCTCAGATTCTGAC
TCACTTTGCGGTTCAACCGTCAGAGGGGTCTTTGGCACAAAATTTTCCAATTCAGGATCA
ATGCTTGGCATCGATGTATAATTATGGTTTGCCGGTGGTGGCACTTTATTATAACCGATG
CCGAACATTTCTTCCTCAGATTCTTTGAGACGTTGGCTGTTAATACAGAAGTTCATCACT
TCGGATGAATCCCCGAACTTTTCAATTTTTCGTTGCAAATCTAAAATCAGATTATCTTTT
TCCAAAATGGTTTTGTTCTTTTCCAAAACACAATTTTGGTTCATTTCAAGTTCAGATCTT
AATTCCTGATTTTTAACAGTTCCCTGAGCCACATGTCTCTCAAATTCAGAGATATCATTC
TTCAGTGCTTTTATCTTAATTCGGTGTTCTTTATCCGAATTAGACAAAACAGCAATGAGT
TCTCTGGATTTTTCTAAATCTGCAATTAAGTTTGTGTTATGAAGTGCATATCTATCAATC
TTGGTGACAAACTCAACACATCTAGCACATCGCTTATCTACAGAAGATGATTTTACCTCA
ATGCCAGCCATGAATGCACATGCTTCGTTTTCTCCGGAGTTTTCTTCCAACCTTTTAGCT
TCTGCATCCGCAAATTGCTGCATTTCAGCTGTGGAGATGTTGAACTCAAAGCATTCTCCT
TTTTCTTCATCTTCTGTTTTGTTAGACTTCTCAACAGACTCTTCATTCAGGTTATCTTCA
TTCTCAGCAACATTGCCCGAATCCAACTCTTCCCCAAAAACCTCAGCTACAACCGCAAGT
TCCTCAATGCTAGTCTCTTCGACAACCTCTTCACATACTTCTTCGTTCACAATTTCAGCT
TTGAATGCTTGTGACACAATAGCTCCTGAAATGTCTTCCAAAGCACAACCCCAGTCGTAA
GGCTCAGTCACACTTTGTAGAGGTTGAGCCACCATAGCATTGTTTATCGAAGGTGTAAGA
TTTTCAGAACCACTTGAACGAGTACTTGAGTTAGAGGTAGCAGTTGATGCATTATTGTGA
GGTCTTGAATTGTTTCCTCGAGAGTTGTTTTCTCTATCAGTTCTTTCCATTTTCGGCTTT
CAACAATCACGTGCGAAATGCCCGTAGATGCCGCAGTTGTAACATTTTACCTTTGACATG
TCGACCCCATTCGAGTCTTTGTCTGACCTCCTATGAACTTCCTACCCGTTCTCAACAGAA
ATTTCTTCGCTCTACGGACTAAGAGTGCCATATTGAGTTGTGGATCAAGTTCTTCTATTT
CGTCTTGGTCTATCTGGTCAAAGTCCTCATCGAGACTTGACGGTTCAACGAGCTTTCCAA
GACAGAAGTTCTTGTAGGCAGTCATAAAGGACGCCAAAAGACTCATGTTTTCTTCAATCA
ACTTCAAACAGCTTGCATCTACCTTTGGAATGTTCAAGCTTGTTCCTTGAGATTTCTGAG
CTCCACCAGAAGAGTACATTCCTTGATTGGAATTGGTTGTTCCACTTGAACTGACATTGT
TGCTTATAAAGGCGTGTTCACTTGCAGGAATTTCATTCTCTGAATATAGGGCAACACCGG
CTCCACCATTACTACCTTTATCCATCAGTTTTGAAGCTTTATATAACTGAGGATCTTGGA
TCTTCTCAAAATCAGATGCTTGATCTTCCATATTCCAAGCATAACCGTTTAGTTTTTGAA
CAGCTTCTTCCAATGAGAGCTCTTCGTAGAGAACACCTTCTCTAATCAACGCAGTGTACA
TATTCCATTCTTTGGAAAGGCAATTCAGAAACTTCTCAACCTTCTCAAATTCAGTGTAAA
TACCCTCTTGACTTCTATCAAGTTCGCTCAACAAATGATAAAATCGGTTCACCGTGTCAT
CAAATGGTTCATTTCTTAAAGCTTTAAACACAACAAATTGAGTCTTCAAATGTTCGAGTC
GTCGTTTCTTGTACATTGCATTTCCTTCATAGTGCTCGATCATGCTATCCCACAATTCCT
TCGAGCTACTTCTCTTACGGAAAGTATGAAGTATAGATTGCGTCATAGCCACAGTAATCA
TTGACACAGATTTCTCTTCACAATCATAAAATTTCTTCTAGTTGTCGGTGAGTGCCAAAT
AAGTATCAATCATTAACGTACGTACTGGAGTAGCTCCACATCCTTTAACAATGCACAACC
AGATCTTGATGTCTTTCGCTCTTACATACCTTTCGAAGCGCTCCTTCCACTCAGGAAAAT
CAAGCTCGTTTATCAACAAAGGAGGTTTTTCGTTACTCCCTACCTCAGCATTGTGCTTGA
GGTTTCGCACCATTGCAGTCAGATTGTTGTTTGCCATTTCTAGGTAGTTGTGAAAGAAAC
AGTGAGTTTAACAGAAAACAACAGTAGGTTTCCAAGCAAGAACTGTGTCACTGGGAAGGT
TTTCTAAGTCCAAACTCGGAGAGAAAACACGGAGTGAAGTGTCTGAGGCTTTAATCAGAG
TGTAAAACCCGGATCAAAACCTGAAATGAAACACAAACCTCGGACACAACACTAGAGTTT
TAAAATCGGACAAGCAGGATTCGTATAACACACTAAACTCAGAATAGATTTACGTACTAA
AACTCGGATCAACACTAAGAGTTAAAACTCAGTCTCAGACACAGAATTTTAAAACTCGGA
CCAAGGAAATAGAAAAAAAATCGGAACCTTATAAACTATTAACAAACTCGAAAATGAAAC
TCGGTGTTTGACTAAACTCGGACACTTCAAATTTTTAACAAAATTCGGACTAACAAAATT
CGGACTCTATGAAAAAGAAAGCAAACTCGGACTCAACAAGGAACATAAAGAAACTCAGAC
TGAATAAGGAAACTCGGATACAAGGCATACGCTTAAACTCGGACCTAGTAAGAGTTTCTA
GACACAAACTCGGACCTAGGATTCTTAGACTTAAACTCGGATCTTCTGATAAAATGATCT
AAAATTCGGACTAATGAGGTGTAAAGAAACTCAGACTTAATGGATTCAGTAACCAGTCTC
CGGACTATCTCCCCAATGTGACTTCACACTGGTTCAACAATACCCCGGAAACACAAACAC
CAAATTTAAACCACGGACAATACTTCCAAATATCAAACTTAGGAATCTTTTTCAACCTTC
AACACTGTATGTACAAAAACCAAAACCCCTGTAAACCCAGATGAAGATCAACACTAAGAA
TCACCAAACTACTCAAAATCCATCACCAATTCACTAGAAATGAATGAAGAATCATGAATA
AAACACAAAAACTCACTAAACACTCACTAAACCCTATCAAAGATTGAACTTTCCTCACAA
AAACCTTCAAACTAAGAAACACCTACAGTAGTATGAGCACACTGCTCTGATACCACTTGT
AAGGCCTCCAAACCAAGATCTCACTCAGCTAATGCAACCAACAGGTGTGCGAAATCCACC
TGATGATCAACCACTGTAGATGAAAAACTAGAATGTAAAGATTTATGAGAGAAATCAAGA
ATACATAGAGTATTTTTGATGAGGAAGATGAATGACGTCACACACACAGTAGCCGCCAGA
CAAAACACACACAATGATTAGGGTTAGAAAGGTGCACAGAATTTCACAAAGAATCGCCGC
CTTGTCTATTCCACATAAAGGTATATATACAAGGCAAACCCCGGACTTCCAAGACAAACT
AAAAGCCCGGACAAAACATACTACACAAAACCCTGACTTTTGTCCTAAACATAAACTCTG
ACAAAAGTCTAGACTAAAACTTGGACAAAATGTCCAAGGTTAAAACTTGGACTAAGTTTC
AATACATATCCAATAAAGACCCTACAAAATGGAAGGCATGCACTTATCACCCAAAGTGCA
TTAACACAATTCGGTCATTTTATATAGCCGGATTGCCCTTTTGGTCAACAGAATTACATA
TAAAATGATCGAATTGTCCTTATCATTAACAGAAAAAATGGATGAAGTTAACTCATTGGA
CTAAAATGGCAACGGTGAAACTTTTTTGAACCAACTTACAAAAAAAATAAAATCTTTAAA
CTAAATTGACAAAATAAACCAAACCAAATCAAACGGATTAAAATGACATTTAACTCTATT
ATTTAAACTAAAAAAACCCCTCTTATAATCCTGCTTCCACAGAATCTGCAATGTAATCCT
CATATCTCAAAATCCGAAAAAAAAAACGATGCATAAGCAGCTTCATAAGGTTAAAAACTA
AGAACATACAAATCCTACCATCGGCTGCAGTGGCGGAACTAGAAGAAAAATTCAGGGGTA
TCCTGATTTTTTTGAACTAGAGTTGTCCATGAGAATTCAAGAGCCCTTAGTCTTGTATAG
CTAGTAAAAATAGGCCTTTAAAATTTTCTTTTGCCAGGTCATCCATGCTAGTAAATATAT
AATTACTAAGTTACAAAGCTATGGGTTAAATAAAAAATTATCAAACACTTAGTAATAAGA
TTTAGAAATTATAATATGATATTTTGAGATAAGGTGAAATTACGTATTAATTATGTATAG
ATACATGTGTTGTGAAACTACTTTTAGATGCAAAATTGTTAATCAACCTTTGCTAATACA
TACTTTTTAATATAGTGTCACTGGTGGCGGTGATGAGGGTTTGCGGGGAGGACCACCACA
CATGGCTTGTGATTTCGAGGGCACATGTTTCTTTTTTAAATTTATATATATATATATATA
TATATATATATATATATATAGGAAGGATGTATAGAAAACCCACTTTAATTTAGAAAACCC
GGGAAACTCAAAGCTCCCGATGTTTTTTTTTTCTTGAAAAAATTTACACATGTTATATAC
ATGTTTTTAAGGGTTTTGGGCAAAAAAATTCAAAAAAGCGCCGAATAGATATTTTTTAAA
AAAATAAACAATTTTTGGTGTAACACATGTTACATTCATCTGACATATTTGTAACATGTG
TTACACCAAAACTTGTTTATTTTTTAAAAAAATACCTACTCGGCGCTTTTTTGATTTTTT
TTACCCAAAACCCTTAAAAACATGTATATAACATGTGTAAATTTTTTCAAGAAAAAAAAA
CATCGGGAGCTTTGAGTTTCCCGGGTTTTCTAAATTAAAGTGGGTTTTCTATAGATACTT
ACATTATATATATATGTATATGTATATATGTATATATGTATATATATATATATGTTAATT
TTCTAAAAAAATATATATACCCATACCAACTCCAAGATAGACTCATTTACAAAACATTTT
AATGGTTTAAAAGTTAACTTATTGGCATTAGTTTAACGAGTCCAATACCCATTTTATTTA
AAATAATACTAAAAATGAAACATTATGAAAAGGCACATTTTTTTCAAGCTCGAATAAGGT
ATAGGAATTCTCAAAGACACCCGTGAATGTCATTCTCTATAAAAAAAATAGACGTTCAAG
AAAAAAAAAAGTTAAAGAAAACCAAAGTTAATATATAAAAAAAAGTAACACGTGGCAACC
AACTTTCAAAACTAACATAGTCAAACTACATTTAAGAATATAAACTAGTTTTTTTATACC
GCGCGTTGCGACGAAACCGAGTAAATGATAATGTAAAACAAACGTGATTTGAAAATAAAG
CATGTTGTTTAGAAAGTCAAATCATTAGAACGATTTAGTTTATCATCGTACCGTTTTATG
ATAACAAATAAATACTTTATTTTAAGTATAACCTCGTTTTTAACAAAATTATAACGGAAT
GTCAGGGAAAGAAATCAAACACAACTACGTACTTAAGTTTTTAGAAAAAAATTTATAAAC
GTAACTTATTAAAGAAGTATCAAATTAATGAATAAATTAATATATGTTAAAAAAAGAAAA
AAAAACAATTGTTAAAAAAAGGTAAAGGAAATATATGTTTAAAAAAAGAAAAGTATGTAA
CTAAAAGTAAATATAATAATAAAATAATATAATATATTAAGTAATAATTAAATAATAAAA
TAATAAAAACTATATATTATTATAAAAATAAAGTTACTATCCATCATCCCTCGAAAACAA
TATATATATATATATATATATATATAGAAAGTATAATGTACAAAAAGGCTTATCCTACAT
TATCATACGCGACAGAGTTATAACGTGCGTAATTAGTATCCCATGCGTGATTATCACTTT
TTTCGATCAACATAACTTGCGTGATTAGGTCAAAAAAAATTGATCACATGCGTGATTAAT
TGCTCCCATGCGTGATTACCTGGCTCCCATGCGTGATTAACTGATTCATGCGTGATTTTT
GGCCTGATCCAAGGGTTACGCGCGTCGCGTACATTTTGTACGATAAGCCTTTTTGTATGT
TAACATTTCCCTATATGTATCTATATATATATATAATGTAGAATTACGTAATTATTGCTT
TTTCATTCACTTCCCAATGCACAATATATATAACTATTTTCATCTTCTTCAAAGTTGCCG
TTGCAATTCTTCAAAGTTGCCGCTGCAAGTTTGGTCGACCGGAATTTTTGTTGCCGAAAA
CCGCAAAATATCATTTCATCTCATTTTCATCAATATTTAGGGTATCCTAATATATGCTCA
GAGGTATCTCAATAGATAAAACGAAAAATGAAAAAAAAAATTATAGTTCACCAAGAAAGT
TGAGGGGTATTTCGGGCTACCCCTAGCTCCCACGTAGATCCGCCCCTGATCGGCTGGCGC
CACTTCTGGATCGGGTAAACCCTAGTTACATGTTTATGTTTATCAACAACTTCTAGGGCT
TTAAAAGCTTGCCTAATTTCTATTATGCAATCATTTCACTGTTTTACTGTTTGATCGTTG
TTATATATATGATGTGGATTTTGCTCAATTTACCCTAGATATGCTGTATTTAGTTTGAAT
ATGATGTTTTACTTTTTTTTTTTTTTTTGCAAATTGGATTTAAATAATCTCAACTCACTG
TTATTGGTCAATAATAATTCCAACTTATTTAATCACCAATAATAATCCGAACTATTCACT
TTTGTTTGTAAAATACTCCCAGTTAAAAAAAATACTAACTAGGTTAAAAATTTGCTGATG
TGGCCCTTTTAGTTGATGTGTCATATGACATGGCAATTGATGTGGCATTTTTGATGATGT
GGCAGCTGATGTGGCAGTCTACATGGCATTTTTTAATGGCATGGCAGGTGATGTGGCAGT
TGATGTGGCATTTTTTGATGACGTGGCAACTGATGTGGCAGGTGATGTGGCAAGCCACGT
CAGCAAATTTTTAACATAGTTAGTGTTTTTTTAACTGGGAGTATTTTACAAACAAAAGTG
AATAGTTCGGATTATTATTGATGATTAAATGAGTTGGGATTATTATTGGCCAATAACAGT
GAGTTGAGATTATTTAAATCCAATTTGCCTTTTTTTGTGAAATTGCCGATTTTTCTGATG
CAAAACTGTGTCGTTTTACTGGTAATTGACGATTCTGCTATGCAAATTTGATGTATCTGG
TTTGCTGTTTGTTAGTGTTGCCTTTTAGTTTAAGATTTGCTCAAAATTGTTGCTAGTGTA
ACATGTTATTGGCCACCAGATGACCACATTTGATGGTTGATTCTTTATGATCTATTCCTA
AAACAACTAATCTTAAAATCAAGAAAGTACACCATAAGATCATGTGTAGTGGGTTGGCGC
CTGGTGCCAAGTAAGTTGGAATGGTCATGAAACACCGCCGCAAGGGACATGACCTGGGCG
TTAAGCTGTTAACGAGCTTGCCCACCAAAGTCACATCGAAAGCCAATAGAAACTTGACAC
ATCACTACCTTTTTCTTTTTTTGTTTATTAAATTGAAGCTTTATTTTAATTAAAGTGGAC
AACTGAAACCGTTACGCACTTTTGAGGGAAAAGTAAGTGAGAGCCTCCTGCTTACGTGGT
AGTCGGTTTTTCACTTTCGAGTTAAACCACTACACATAGTTAAGTAATATAAGTTTTGGA
GATAACCGATCAGGTTGATCTTGTGGACCAAATAGCGGCCTTTGTGATAACCGGTTATTT
TGTCTTTGGGACCCATAGAGGAGCCTACAGGTGGGTCAGTGTTAAATGATGCAACCATTC
AAGCTTCTTCTATTGATCACACATTCATTGCAATTGTTCATAAAAAGATAACTAAAACCA
GTGGCGGACCCAGGATTTTTTTTCTGGGGTTGCGAAATTTTTTTGAATATTTTAGACCCC
TAGATATATAAAAAAATTGGTTCATAGTGGGCCGGGTCGGGTCATGTAAAACAAGTAAAC
ACAAACAAACATAGTTTCATAGCGGGTCGAATTAGATCGGGTCGGGTCCATTTCAATTTT
CAAACAATCAAACCCTAGTTCCTAACTTCCTATCACATTAACAAACAAAAAAGCATCAAC
ATTCAAATCATCCCTACTTCTATTTTGAATTTCAAGCCCTAGTATTGTTATTTACCAACC
AAAAATCATATAATCAACAAAACCACCAACGATTTGGGTTTTTTTATTACGTGGACTGAT
TTTTGTTTAACAAAACTAGTAGTTGGAATGGGGCTTGAATGGGTATTAAGTTATTGGGCT
TGATGGATTGAATTTAAGTTTTATTAAAGGGGTTAGTGGGCTAACTTTTTTACATAATTT
GATCAGGTTTCAATCTGTGTTCACAATTTTTTTATATAAATTCCTAACATTTTTTCTAAT
TGGTGCGGACGAAAATTTCCAAGGGGTGGGGTCGAGATTTTTCACGAAAAATACCACTAA
TTTTTTTTTTGTCAAGGAGTGTGGCCGCCCACCCACCCCATAAAGTAGGTCCGCCCATGA
CTAAAACCGGATTCCGCATTATAAATTTGACGCACAAAGTCACATGTATTCAGCTATTGA
CTTTCTCAACATATAAGAAAGTGAGAACGTCGAGTAACGGGCCAAGCCGCTAAAATATCT
AAATTAGTGATAAATCCTCTTAATGTAACGAATCCTATAGACAGTCCATCTACAGAGCCG
GCCTTGAAGGAGGGCGGGGAAGACAACCGAACAGGGCCCGTGATTTCGTAGGGCACGTAA
TTTTTAAAAAAAAAAATCCGATATTATATATGTAAAAAAAATTAATAGGGTATAACCAAA
AAAATATTAACATAGGCCCACATAAAAAAATCATATTGTTTAAACTATTTAGCCCATTAG
GTTAGTGAGTCCAATACCCAAATATTTTCTAAAAACTAATTAAAAAAAGAAGTCTGGGCG
GCAATAGAGGAACAGAAACGTCGCAGTTGCAGACTCTGGGTTCGATCATCATTCATTCAT
CATCATTCTGCTGCTTTAGTGCTTCTACAACTAAAAATCATTTGTAGGGTGATCGGTGTA
GGATAAAGGTTAGCAATAGCATCCTTCTATTTTTTAATTAGGAGGTAACCAAGAAATATC
CCATCTATCATTATTAGTATGCTTCCACTTGCTGATTTATATGAAAATTAAATTAATAGA
ATAATACGGCCGATTCCAATATTCCATATGCCATCAGGAACTTGTCAATGTCTATTACAC
TTGATTTAGAATTATAAACAATATTTATTATCACCTTTTGATTGATTAAACCTTAAAATG
TCTAAGTTGTTCCAAGATATATAATTTCGTTTACTCGTATATAGGGCTGCAAACGAACCT
TATTTAGGCGTTAACTTAATTTGATAAAAACTTTGTCGATTATATTTAGGCGTTAATGGC
TCCTAAACAAGCATCCGGATGCCAAAAACGTCAAAAGAGGAAATGACAAGATGAATTGGT
GAAGTCACAAAAGGATTCTATGCAAAAAATTTTGACGCCTAATCCGCCTATTGTTGATGT
GGAAAAACCACAAGAGCATGTTGAATATGAAAGGGTCACATCAAGGAGTCCAAACGAGAT
TTTTAAAAGAAGATCCAAGAGCATTTTACACTCCTTGTGGTAGCCATTCACTTAACCTTA
CATTATGTGATATGGCTTATAGTTGTGTTAAAGGAAAGAGTTTTTTTGGACACGTCCAAC
GAATTTATACTAATTTTGCAAATTCTGTCAATCATTGGCAAATTTTGAAAGATAATGTGA
AAAACTGGAGTCTAAATTCATTGTCTCAAACTTGTTGGGAAAGTCGTTTTGAGAGTGTTA
AGGCAATCAAATTGTAACTTGATGATGTGCGGGAAGCTTTGTTTGAAGTTGGAGAGACAG
ATAGTGATGTTGCAATTGCAGAGGAAGCATTAGCTTTAGCAGAAAATCAACTTAGTGGAT
TTGATTTTTTGGTATCAGTTGTCATTTGATTTGGTATGAAGTGTTAAACCGGGTGAATAT
TGTGAGCAAAAAAATACAAGCAAAGGAGATGCATCTTGAAATTGCTATTCAAGAAATAAA
CAATTTGATTGAGTACTTTAAGGATTATAGAGAAACAGGTTTTCCTAAAGCGATTGAAGA
AGCTACGGAGATTGCTAGTGAAATGGAAATTGATCCCATATTTAAAGAAAAACGTAAGAT
TAAAAGGAAAAAAAAAAGATGAGACTTCTAGTAACGAAGAAGTTGCATTTACAGTAGAAG
AGAATTTCAGAGTAAACTTTTTCTTATATATTGTGGATCAAGCTATTGCTTCTTTAGAGA
AAAGATTTGAACAATTTAAATGGTACGAGGGTTTATTTGGTTTTTTGTTTCCACGTACGT
TGAGGATTATGAAAGATGAAGATCTTAAGTCGTCTTGTCATCATCTTGAAATTGCACTCA
AGTTTAAAGAAAAATCGGATATTGATGGTGAGGCACTTTATACAGAGCTTAATTTATTTC
GTGACTCACTAACCAATAAATTTAGCAGTCCTGTAGATGTTTTGGAGTATATGAAAGAAG
ACGGTTATTCCCCAGAAGCATGCATTGCATATAGAATATTGTTGACTATTCCAATCACTG
TGGCATCTGCAGAAAGAAGTTTTTCGAAGACTTATTGAAATCTTACCTACGATCTTCAAT
GTCCCAAGAAAGACTTAGTGGGTTGGTGATGATTGCTATCGAGAACGAAGTCTTAGATGA
TATAAATTGTGAAGAGTTGATTCACCAATTTGCTGTCAAGAATGCAAGGAGAGCTTCACG
AATCATTGGTTAGCTATTAGCTTATTAATTTTTACGGTATGTCATTCATTCGAATACTAT
ATTTTGTATTTTGTTAATTGCATTATTTATAGAATGCTATATTGTGACACCTCGAAAATT
CCTGTCCACTAGAATAAAAACACGTGTTATGTGTGACAGACGTGTCAGAGAAACCAGAAT
AAAATAATGAGATACATGGTAGGATTTCTAATAAAAAGGGCGTCATGTATTTAAAATACC
GCTGAATGACCCAAGGGTGTCATGTATTAAGATTACCTCTGAACAACCCGCAAATTTTAT
AAATCCCAAGATCCTTAAATAATTATCTCATTCGGTAACCGGTTGCTCTCAAATAAGTAA
AGTCTCATCTTTATTAAGGGACATGGAATTATGAGTGTTATCACTCCTAATCTAAATAAA
AACATTGGTAAATAATATAGTTAGCCAAATTCTATAAAATTCAAGACCCAAATTGGAATC
TCCGTCAAAACCCAAGCTCCTTTATGAGTTGAATTTAATGGGGACATGTAAGGGAAAGGA
GGACATGCAATGACTGATCTTGAAGGCCCCACATCTGAAAAGTGAAGGCATGTTTCGGTT
TTTGTGGAATGCATGGTCAAGACTTAAAAGTTTGTGAGTTTTTGCTTTCTGACCATCGCT
TACGGACCGCAAGGTCGATGGCTTACGGTCCGTAAGCATGGCGCTTAAATTTTTGGTCCG
CCTGGGTTGGTTACGGACCGCAAAGCCTTAGGCTTACGGTCCGTAAGATAGGCACCTGAA
CTATGTTTCAGTAAGGTCGGTTACGGACCGCAAAGCAAGTGGTATACGGTCCGCAAGAGG
TCCTTACGGACCGTAAGGCCTAAAGCTTACGGTCCGTAAGACCGTCGCTGGCAGTCTGTT
TTGGACAGCTGCCTGTCCAGCCCTTCTAACCGACTTAAACAAATGGTTTTCGAAACCATG
GCCTTCCTAGGCAGTATATAGCTCACTAGGAACACTTGGAATGATCCCCCATCATTTGTA
GACTTGCTTGTTGCAATCTTGAGCCTCTTGGTTCACTATAAAAGGAACCTCAGTGTGACC
ATTTGGGACTTGCTCATTCTTATTGCACTCAAGGGCACTTGGAGCTATTCTCTGGTCACC
AACTCTTCTTCTTAGGCTTCCTAATCCTTCTTAGGACTCTTGTAAGTGTCCTTATCCATG
TTTAATCCTTTCTAGCTTAGCTAATTAAGTAAAAGTCAAACCGTCGTAATTAAGGTTTGA
CTTCGTGATTAAGCATAATGTAGTTTGTCTAATCACGAATTAAAGATACCTTTAGGAAGG
TAATTAAGTGGGTAACAAACCCTTAAAAGGGTGTTTCCAGATTCCCACTCTAAACATGTT
AATTGTTGAGTCAAAGCTTCTTGTAAAAAGTCAACAGAACGCTTAATTGCGAATTAACGT
ATAATTAGTAATGTAGGGTGCATGCAACCTGTTTAATCCTCAATATAACTTTGAAAATAA
TATAAGAACATGTTCCAACATGTTCAACTCGACAATTTTCTGTTTAGACCCGGTTCGGAA
CCGAAAGTCGCATAGTTTGACTTTCGCTTTGACTTTCAGTTCTGACCCGTTTTGGTCAGA
ATTAGGATTGCCTTAGAGCTTCTTATGAACATATATTCATGTTAGTATAACTCCCTGAGA
TTATACAACCCGGTTCATAAGATATCCTATTCATATGCATGTTTCCGTTAATAGCTTATA
TGTTGACCATTATGCCCAATCGACCTTAAAAAGGGATTTTTCAAAATGTGAAAGGGTAAA
TACCTTAGCTACTGATTTATAAACTTGCACCTAAAGATTGAAGTCAGTTCGAGGTCTAGA
TTGAAAGATATGCTTGATAGCGTAATTAAGAGCTTCCTTACTAGTTAATTAGCGTAAATT
ACGTATGGCCTATTAGAACCCAAATTTTATACCAAACCTTTTACCCTCTGTTATAAAATA
ATAAATTAGGATTTTTGGAGATTTTTATTTATTTTTAGGCTGAGCTTAACCTAGTGTTCT
AAGATTTATTCGGTTTATGTCGATTATACCCTTTTTAGCCATAAAATGAGTTTTACTAAT
CCTTTTGACCTCAAACCAATTTCTACTGATTAGTTATGATAAATAAATTATTTTGTGCCT
TCTGGAATATTAAAAATATCAGCTTTTTACAGAAAACCCGGAAATGGCCCGAATCGCCCT
TTTTAGGCATTTTTAGCGCATAGGCGTGCTTTAGAACTTCATTAGGCTTAATGATTTCAA
CCTACTGATATAAATAATGAATTTTTATATTTTAAACAGTAGGTAAATATCTTAAACTCA
GATTATCATTTAAACCCTTTTTACACCTTGTAAAATGACCAAAACGCCCTTGTAAGGCAT
AATTTTGGTTTAAATCCATTTGGGACATAATGGAAGATATTATTCTGATATCACAACATA
TATTAAGCATATTAACTTCAGAAACTTGTATTTGACTCTTATGGTTACTCGTTACGCATT
ATACGCGTTCGGATCGGCTTATATGACTAGTTTGGCCATTTTAGCCGAAACGGGTCAAAC
CATATCATTTTGGTTTCAAAATCCAGAATGTGGTTATATTACCCATATTAAACAAGTATG
CAAGCTTGTTGGGTCAAAGCCACATTCTAAAACGGTCTTCGCCTTATTATGCGTTTAAAC
CGTAATCTTCCTTTACAACTAACCGGTCAAAGCTTAAGACCCGTTAGGATTCTAATAGGT
TATTAAAAACTTAATTTCCAGATCTAGGAGCCCAGTAAAAGCTACATGCACTTGTTATAT
TTGGTTTATACTTGCTCAGGTAAATACGTTTAACTTATTTTCCCTATACGGGCTTGGGGT
ACGGTATATAAAATACCGCTTGGTCGGGAAGTTGACCATAACCGGTCTTGGTTATGTGCA
GTCAAATGAACCCGTTTAAAAATGCTGTTTTGTTTGTTTAAAGCCTTTGGGGGCTTAATG
ACCATGTCCCGGATATCCTTGGCATCATTCAAAGAATGGCCACGACCCTAGCACTCGGGT
GTAGGCGTACACCCGTAGCGCTGTATAACTTGTATAATCGTCGGTACGAGAGAAGTCTCG
CGGCGAAATTATATTAAGTGGTGTGTCTATTAATCCTTAACCCGGTATGCACCCGGGTTA
CTGAACGCAGAATAAACATGTAATTCTTTTACAAGATTATTAAGCAAAATAATTGTCCCA
AGTTATAAAAATGTTTTGTGCCACGTGCATTCAAATCAATTTTTAAAACCTTTTTCAAAA
TGAGTCAGTTAAATTGTATTTACCAGTGCAAACTGACGTATTTTCCCAAAAGACTAAGTG
CAGGTACTAAGCGTAATAGGCTGGTCACTCCTTAAGCATCCATAGAAGTCTCGCAAGCTT
AGGATGCATGAAGTCTGTTGAAATGAAGTTTCCTTTTTGTTTGATTCCGCCTGTGGATTT
TATTTTGACAATATGTGATACTTTGATATTACAATATTAATAAGTTGAAATAAATCTATT
TTTGCTTCCGCTGTGCATTTTAATTTGTGTTGTTTGACATATGATGATATCAACTACGTC
ACGTACTCCCCCACCGGGCCCACCGGTGACACGTGGAAATTAGGGGTGTGACAGGTTGGT
ATCAGAGCCAACACTGAGTGAATTAAACACTAGTCTTTTGTGTTTAATCTCAGTGCACAA
ATTTGCACATTCTTCGAGTTCCAAGTCTAGACTTTGAACATAGGACAAACTCTGAATTGT
TTTATTTTGGGTCTTTTATTATATTGCTGTTATCTAAATATTTTATGCAGGTCATCATGC
CACTCAGATTCCTTCGCGGTCGAGGCAAAGGACACATGACAGGCCATGATCACGAGGCCG
GGCCGTCACATCGACGCACTCCTTCCATCACCATGAGCACCAGCCCGCAAGAGCCATGGA
GGCTCTATGTCGAACCCGGGAGGCGATCAGTATCACTTAGCTCCTCTCCTTCATACCAAC
ACTCGTTTGGGCCCAATTCTGAAAACGAGCCCAATAACCAGCCTCCAGCATTCATACCTC
TCCAAAGATCCAATTCTCACCATTCTTTTGGCAGCCCAACACCTGTTTTCCAAAGCCGGT
TTAACCCGGCTAACCTCTTACCTGAACCCGTGGGTTTTAATCCACTTAGACTGGGAGATC
ACTTTTTGGAGGAGAACGACATGGATGAGGACACCGACCCCGTGGAACCTGCATCGGGAA
CACCAAATCATCCAATTGAAATATCAGATGGGTCATCCTTTCATGGATCACCGTACCGAG
GACCGGACAGTTTTATGGAGAGATTCAACCAGCACGATTGGTATTTTACCCCATCTGAGC
ACTCGCATCATGAGCAGCAACAGGATCCTTCAGTGGGTCAACAGTTTGTGGCAGTCACGC
CACCACCGCCAGTAGAGCCGCAACAGCCGCCTCCAGAACCACCGAGGCGAAGAAGGTCTA
ATGCACGGATGTCCGTGCGAGGTGGAGTTCGGATTGCTACTCCCCAGCCATCAAGTGGCA
GCCATTATCCGCCACTTCAGGAGGAAGAAGATCCATATAATGGTGGTCCGTCAAGCCCTC
TCCCAGATGTTAACTCAGTACCAGTAGTGCCACCTTTGGGTTTCGATAACCCGATTCCTG
CGTATGCTGGGTCAGCGGCATACAACCCATTTGAGCAGCCGGCACACACCCACTACAACT
ACAACTATGGATATGCAGAGGTAGACCCATACCAAGTAGCACGGGATTACAATGCCCTTC
ATCCTGAAGGACCATATGGAGGGCCATGGACTACTGGTTACCCGACTTATGGGTACCAGC
ATCAGCCGCCTCCTCCGCCGGTGTATCAGCCACCTCAGCCACCGATTCAGCAGGAAGTCC
TTGAGAGGCTAAACCAGGTCGAGCAAGAAGTTCGTGAAGACCGCAGAGAGCGACAAGGTT
TCTTCAAAGGGCTGTCAGACTTGCTCAAGGGGAAGTCAAAGAGAAGGGGTCATTGAACAC
CCTTGTTGTTATTACTTAGAAGTAATCAGTCCCTGCGTGGACTTGTTGTTTCTGTATTCA
GCTCCTGCGAGAGCTTGTCTTTTAGTATTCCGCCCCTGCGTGGGCATGTCTTTCAGTTGA
CCCCTGCGTGGGTTTGTGTGTTGTTTTGTTATTGATAGTTGTATTTCGCCCCTGCGTGGG
CATTTGCATTTATTTTGTAGAAGTCCCGTTTGGGCAATTATTGTACTCGTCTAAAACAAT
TTGTGGGATATTTTAAATTAAGTTTCATTTTAATAAATGCATAAATCATGAAAATAAATG
AAATAATTACAAGATCTGCCATTATAATTAATTGGTAAAGTCTAAAAGTGAACTTAGACC
TAGCTTTATAAATCAAAGCCAAGATGGTAGTTCCATAATTAGGTTAAGATCCATAATTAA
CATCTCAACTTAGGATTGATCTGCGTGATAAAGAGAATCTAAGGGGTAAAACCTAGCCTC
ATGTCGTCGCAGACATGGCCAACATGGTAGAACCTGTCTAAAAGATTCCAAATCCTGTTA
GCATCAGTAAGTATGTTAACATACTGGGCAATTGTGACACAGTAGATGTCGCAGAAGCCA
ATATTGAAAATTGGGTTAATTTAAAATTCCCTGTAAGTAAATATCCATTCCTTGGGAATG
AAGTGCCTATGGGTAATAAATAATGTCCTAGGGAGTAAGGGACAGTTTGAGTCTGCAACT
CACTGTCTACAGGGGCATTGAACTGTGATTCAAACCCCAATACCTCGATTATGTAAAAAT
CTTGGTTAAAATATAAAGCTTGTTTGTATAACTAGGCCCTTAGGTGCCAGCATTAGAGTT
AACATAGGATTTTAATAAAGGTCCTGTATAAATGATTAACTAGCAAATTAACCAGTAATG
GCTATTTAAAACCATGGTTAAATAAAACTCATAAAACGCTGTGTTAGCTGTCAAATAAAA
CCTTGCCCATTATTATATATAGCAGTGAAGCTACATGGCTAGGTCAGACGAAGTAAGTAG
TCGTCCAAAGGAGAATAATGATGATGCAAAGATACAAATATCTAGCGCAGAGCTAAAAGC
ACTTGTGAACGAAGCAGTTGCTAAGGCACTAGAAAGACAGTGCAGCGATTACAGTGAGAC
ACAAAGTAGAACCTTGTCTTCACCCCATACCAAAACCAAGACTCAGTCGAAATCTCGTGG
CAAGCCGCCATCTGTCCAACCCAAACCTAAAAAGGAAGAAACTAAGAAGGATGATGATAG
ACATTCTTCAAATGAAAATGATAATTATTCCGAGAAAATCATGCTTAAGGATACCCCGCG
TGCTAAGGGTTGCACATATAAATACTCTGTTTCATGTAAACCCCGAGATTTCACAGGGGA
GAAGGGGGCAGTAGACTGCATGATTTGGCTTGATGAGATGGAGACAGTAGTGGATATAAG
TGGTTGTGCTGAGAAAGATATTGTGAAGTTTGTGACACAATCTTTCAAGGGTGATGCATT
GCAGTGGTGGAAGTCCTTGATTCAAGCCATCGGGAAGATACCTCTATATAGCATGACTTG
GGAACAGTTAGTTGCCCTAATCAAGGAGAATTACTGCCCTCAGCACGAGGTTGAGGGAAT
TGAGTCTGAGTTCCTATCCCTGGTAATGAAAAATTTAGATTGCCAAGCTTACCTCACAAC
CTTCAACACCCTGTCAAGGCTAGTTCCCTACCTGGTTACTCCCGAGCCAAAGAGGATAGC
CCGTTTCATTGGGGGTCTGGCCCCAGAAATTAAAGCTAGCGTCAAGGCTTCTCGGCCCAC
TACGTTTAGATCAGTGGCTGACATATCTCTGTCCCTCACGAAGGACGTAGTTAGACAGAG
GTCACTGAGGGCCTCAGATGCCGAGAAACGAAAACGCGAAGATGATGGTTCGCGACGTTC
AGATAAGAAACATAAGGGCAATGAAGACCGCAGGAAAGGGTCGGGATCTAAGAAAGATCA
ACAGTCGGGTGAGAAACCCAGGTGCAAGATATGCAGGAAACATCATTTCGGGAAATGCAG
ACAAGAGTCGAGGTCTCAATCCCAGCAGAAGCTATGTGGGATTTGTAAGTCCCCAGATCA
CAAAGCTTTGGATTGTAAGAAGCTTAAAGATGCTACCTGCTACAATTGTAATGAGAAGGG
ACATATTAGGCCCAACTGCCCGAAGCTTGCCAAGAAAGCGGATGAAGGGAAAAAGACTAA
TGCGAGGGTCTTTCGCATGGACGCAAAGGAAGCTATTCAAGACGATAACGTCATAACAGG
TACTTTTCTCATTAATGATATCTACGCAAGGGTATTGTTTGACTCTGGGGCAGATAGGTC
CTTTGTAGATAATAAGTTCTGTGAACTATTGAAATTACCTGTTAAAACTCTAAGTATGAA
ATATGAAGTGGAATTAGCTGATGGATCAATAGAAACAGTTTCGACTGTGTTAGATGGATG
TGTCCTATCCATTAGGAACCACTCTTTTCCTTTGTCCTTATTACCCTTCAAGTTAGCAGG
CTTTCATGTAGTATTAGGGATGGATTGGTTGTCACGCAACCAAGCCCAGATCATGTGCAG
TAAGAAGCAAGTGGTAGTCAAGACCCCATCCGGTGAGTCACTCGCAATTCAGGGAGACAC
TCGGCACGGTGTGCCAGAGCGTGTGGCCATGCTTAAGGCATCCGGATGTACGAGCAAAGG
TTGTGTCATTTATATGGCACGAGTAACCATTGACGAGAAGAAGCCCAGGATCGAAGATAT
ACCAGTCATTTCCGACTACCCCGAAGTTTTCCCGGAAGAACTACCTGGTTTGCCACCAGA
TAGACAAGTGGAATTTAGGATTGACATCATCCCCGGAACTGCACCTGTGGCTAGAGCACC
GTATAGATTAGCGCCGACAGAGATGAAGGAATTAAGGGCACAGCTAGATGATTTACTAGC
TAAAGGTTTTATTCGACCTAGTTCATCTCCATGGGGAGCGCCAATTCTGTTTGTCAAAAA
GAAAGATGGATCAATGCGTCTGTGCATTGATTATCGTGAGCTAAACAAGGTTACTATCAA
GAACAGATATCCCTTGCCTAGGATCGATGATCTATTCGACCAACTTCAGGGAGCAAGTTA
CTTTTCTAAGATAGATCTCAGATCAGGCTATCATCAACTAAAGGTCAGGGAGGAGGACGT
TCATAAGACAGCGTTTAGGACTCGCTATGGTCATTACGAGTTCCTAGTGATGCCTTTCGG
GCTCACTAACGCACCTGCCGCATTCATGGATCTCATGAATCGCGTATGCAAGCCTTATTT
GGATAAATTTGTTATTGTCTTCATCGATGATATCCTTATTTATTCAAAGAATCAAGCTGA
CCATGAGAAGCATCTTCGGTGCATCCTTGAACTGCTCCATCAAGAGAAGCTCTACGCCAA
GTTTTCAAAGTGCGAGTTTTGGCTTCGCGAAGTCCAGTTCCTTGGACACGTTGTGAGCGA
ACGTGGAATTCAGGTAGATCCCGTGAAAATAGAAGCTATTATGAATTGGCAAGAGCCGAA
AACGCCCTCAGAGATCCGTAGCTTCCTAGGCTTGGCTGGATATTATAGGCGTTTTATTGA
AAACTTCTCAAGGATTGCTGCACCCTTAACGTCGTTAACACGTAAGAACATTAAGTTCAA
TTGGGGTCCTAAGCAGCAAGAATCTTTTGATATCTTGAAGCAGAAGCTGAGTAACGCTCC
AGTGCTTACTCTACCTGAAGGCATTGAAAAGTTTGTAGTGTACTGTGATGCCTCACACAC
AGGAATGGGTTGTGTGTTAATGCAAAAAGGGAAGGTCATCGCCTATGCTTCGCGCCAATT
AAAAGTGCACGAAAGGAATTACACCACCCACGACTTGGAGTTGGGTGCCGTTGTATTTGC
ACTTAAGCTATGGAGGCATTATCTGTATGGGACGAAGTGTGTGATCTATTCTGATCACAA
GAGCCTCCAACACTTGTTCAACCAGAAAGAATTGAACATGAGGCAGCGACGATGGATGGA
AACTTTGAATGATTATGATTGTGAAATAAAATACCATCCAGGTAAGGCCAATGTAGTCGC
AGATGCCCTCAGCCGAAAGGAAAGGATAAAACCAATCAGAATCAATGCCAAAAGCATTGA
GGTCAGGAATAGTCTGCATGAAAGGTTGTTAGCTGTACAGAAAGAAGCAGTGCTGGAAGC
CAATTACCCTAGTGAGAACTTAGGAGTAACTGAAGAACAGTTGTCCTACGATAAAAGCGG
AATGTTAAGGTTGAATGGACGAATATGGGTTCCTGTATTTGGAGGACTTCGAGATGTTAT
CCTCAAGGAAGCCCACAGTTCTAAATATTCTGTCCACCCTGGAGCTGATAAGATGTATCA
AGATTTAAAGGCAAATTACTGGTGGATAGGCTTGAAAAAGTCTATAGCCACCCATGTGGC
TAAATGTCTGACGTGTGCTCAAGTTAAAGCTGAGCATCAGAAACCGACAGGTTTGCTACA
ACAACCTGAGATTCCCACCTGGAAATGGGAAATGGTAACGATGGATTTTATTACCAAGTT
GCCTAAAACGCCAAAGGGAAATGATACTATTTGGGTGATAGTTGATCGACTGACTAAGTC
AGCTCATTTCTTACCTATTAGGGAAACCTTCAGTTCTGACATGTTAGCCCAATTGTATGT
GGATAAAATAGTAGCCCTGCATGGCGTGCCAGTATCTATCATCTCTGATAGGGATACCAG
GTATACATCTCACTTCTGGAAAAGCTTCCAAACGTCTCTGGGTACGCAGCTAAACTTTAG
TACAGATTATCATCCTCAGACGGATGGGCAAAGTGAGCGTACTATTCAAACCCTGGAAGA
CATGCTTCGTGCATGTGTAATTGATCTAGGAGGAAGTTGGGATAGACACCTGCCTCTAAT
CGAGTTCTCATACAATAATAACTACCACACCAGCATTAAGGTTGCGCCTTTCGAGGCACT
ATATGGTAGGAAATGCAGAACACCCATTTGTTGGGCAGAGGTAGGAGACATTCAAGTATC
AGGACCTGAGTTAGTCCTGGAAACGACTGACAAAATTACCCAAATTACTGAGCACCTAAA
AGCTGCCCGTGATAGGCAAAAGAGCTATGCTGATGGTAAGCGAAAGTCCCTCAAGTTTGA
GGTTGGCGATAAAGTTTTGCTCAAAGTGTCGCCTTGGAAAGGGGTAATGAGATTCGGCAA
GAAAGGTAAGTTAAGCCCAAGGTACATTGGACCATTCGAGATCATCGAATGTGTAGGATC
AGTGGCTTATAAGTTAAACTTACCAGAAGAGCTTAGTGGTATCCACAATGTGTTCCACAT
CTGTAATCTGAAGAAATGTCTGGCGGATGAATCGCTAGTCATCCCGCATACAGATGTGCA
TATTGATGAAAGCTTGAAGTTTATAGAAAAACCTGTGTCAATAGAGGACCGACAGGTAAA
GAAACTCCGGAGAAAGCATGTACCCATCGTCAAGGTCAAATGGGAGGGCCGCAGAGGTCC
TGACTATACTTGGGAGTTAGAATCCACAATGAAGGAGAAATACCCTCAGTTATTTCAATA
AATCTCGAGGTCGAGATTTCTTTAAGGGGGTGAGGATGTGACACCTCGAAAATTCCTGTC
CACTAGAATAAAAACACGTGTTATGTGTGACAGACGTGTCAGAGAAACCAGAATAAAATA
ATGAGATACATGGTAGGATTTCTAATAAAAAGGGCGTCATGTATTTAAAATACCGCTGAA
TGACCCAAGGGTGTCATGTATTAAGATTACCTCTGAACAACCCGCAAATTTTATAAATCC
CAAGATCCTTAAATAATTATCTCATTCGGTAACCGGTTGCTCTCAAATAAGTAAAGTCTC
ATCTTTATTAAGGGACATGGAATTATGAGTGTTATCACTCCTAATCTAAATAAAAACATT
GGTAAATAATATAGTTAGCCAAATTCTATAAAATTCAAGACCCAAATTGGAATCTCCGTC
AAAACCCAAGCTCCTTTATGAGTTGAATTTAATGGGGACATGTAAGGGAAAGGAGGACAT
GCAATGACTGATCTTGAAGGCCCCACATCTGAAAAGTGAAGGCATGTTTCGGTTTTTGTG
GAATGCATGGTCAAGACTTAAAAGTTTGTGAGTTTTTGCTTTCTGACCATCGCTTACGGA
CCGCAAGGTCCATGGCTTACGGTCCGTAAGCATGGCGCTTAAATTTTTGGTCCGCCTGGG
TTGTTTACGGACCGCAAAGCCTTAGGCTTACGGTCCGTAAGATAGGCACCTGAACTATGT
TTCAGTAAGGTCGGTTACGGACCGCAAAGCAAGTGGTATACGGTCCGCAAGAGGTCCTTA
CGGACTGTAAGGCCTAAAGCTTACGGTCCGTAAGACCGTCGCTGGCAGTCTGTTTTGGAC
AGCTGCCTGTCCAGCCCTTCTAACCGACTTAAACAAATGGTTTTCGAAACCATGGCCTTC
CTAGGCAGTATATAGCTCACTAGGAACACTTGGAATGATCCCCCATCATTTGTAGACTTG
CTTGTTGCAATCTTGAGCCTCTTGGTTCACTATAAAAGGAACCTAAGTGTGACCATTTGG
GACTTGCTCATTCTTATTGCACTCAAGGGCACTTGGAGCTATTCTCTGGTCACCAACTCT
TCTTCTTAGGCTTCCTAATCCTTCTTAGGACTCTTGTAAGTGTCCTTATCCATGTTTAAT
CCTTTCTAGCTTAGCTAATTAAGTAAAAGTCAAACCGTCGTAATTAAGGTTTGACTTCGT
GATTAAGCATAATGTAGTTTGTCTAATCACGAATTAAAGATACCTTTAGGAAGGTAATTA
AGTGGGTAACAAACCCTTAAAAGGGTGTTTCCAGATTCCCACTCTAAACATGCTAATTGT
CGAGTCAAAGCTTCTTGTAAAAAGTCAACAGAATGCTTAATTGCGAATTAACGTATAATT
AGTAATGTAGGGTGCATGCAACCTGTTTAATCCTCAATATAACTTTGAAAATAATATAAG
AACATGTTCCAACATGTTCAACTCGACAATTTTCTGTTTAGACCCGGTTCGGAACCGAAA
GTCGCATAGTTTGACTTTCGCTTTGACTTTCAGTTCTGACCCGTTTTGGTCAGAATTAGG
ATTGCCTTAGAGCTTCTTATGAACATATATTCATGTTAGTATAACTCCCTGAGATTATAC
AACCCGGTTCATAAGATATCCTATTCATATGCATGTTTCCGTTAATAGCTTATATGTTGA
CCATTATGCCCAATCGACCTTAAAAAGGGATTTTTGAAAATGTGAAAGGGTAAATACCTT
AGCTACTGATTTATAAACTTGCACCCAAAGATTGAAGTCAGTTCGAGGTCTAGATTGAAA
GATATGCTTGATAGCGTAATTAAGAGCTTCCTTACTAGTTAATTAGCGTAAATTACGTAT
GGCCTATTAGAACCCAAATTTTTATACCAAACCTTTTACCCTCTGTTATAAAATAATAAA
TTAGGATTTTTGGAGATTTTTATTTATTTTTAGGCTGAGCTTAACCTAGTGTTCTAAGAT
TTATTCGGTTTATGTCGATTATACCCTTTTTAGCCATAAAATGAGTTTTACTAATCCTTT
TGACCTCAAACCAATTTCTACTGATTAGTTATGATAAATAAATTATTTTGTGCCTTCTGG
AATATTAAAAATATCAGCTTTTTACAGAAAACCCGGAAATGGCCCGAATCGCCCTTTTTA
GGCATTTTTAGCGCATAAGCGTGCTTTAGAACTTCATTAGGCTTAATGATTTCAACCTAC
TGATATAAATAATGAATTTTTATATTTTAAACAGTAGGTAAATATCTTAAACTCAGATTA
TCATTTAAACCCTTTTTACACCTTGTAAAATGACAAAAACGCCCTTGTAAGGCATAATTT
TGGTTTAAATCCATTTGGGACATAATGGAAGATATTATTCTGATATCACAACATATATTA
AGCATATTAACTTCAGAAACTTGTATTTGACTCTTATGGTTACTCGTTACGCATTATACG
CGTTCGGATCGGCTTATATGACTAGTTTGGCCATTTTAGCCGAAACGGGTCAAACCATAT
CATTTTGGTTTCAAAATCCAGAATGTGGTTATATTACCCATATTAAACAAGTATGCAAGC
TTGTTGGGTCAAAGCCACATTCTAAAACGGTCTTCGCCTTATTATGCGTTTAAACCGTAA
TCTTCCTTTACAACTAACCGGTCAAAGCTTAAGACCCGTTAGGATTCTAATAGGTTATTA
AAAACTTAATTTCCAGATCTAGGAGCCCAGTAAAAGCTACGTGCACTTGTTATATTTGGT
TTATACTTGCTCAGGTAAATACGTTTAACTTATTTTCCCTATACGGGCTTGGGGTACGGT
ATATAAAATACCGCTTGGTCGGGAAGTTGACCATAACCGGTCTTGGTTATGTGCAGTCAA
ATGAACCCGTTTAAAAATGCTGTTTTGTTTGTTTAAAGCCTTTGGGGGCTTAATGACCAT
GTCCCGGATATCCTTGGCATCATTCAAAGAATGGCCACGACCCTAGCACTCGGGTGTAGG
CGTACACCCGTAGCGCTGTATAACTTGTATAATCGTCGGTACGAGAGAAGTCTCGCGGCG
AAATTATATTAAGTGGTGTGTCTATTAATCCTTAACCCGGTATGCACCCGGGTTACTGAA
CGCAGAATAAACATGTAATTCTTTTACAAGATTATTAAGCAAAATAATTGTCCCAAGTTA
TAAAAATGTTTTGTGCCACGTGCATTCAAATCAATTTTTAAAACCTTTTTCAAAATGAGT
CAATTAAATTGTATTTACCAGTGCAAACTGACGTATTTTCCCAAAAGACTAAGTGCAGGT
ACTAAGCGTAATAGGCTGGTCACTCCTTAAGCATCCATAGAAGTCTCGCAAGCTTAGGAT
GCATGAAGTCTGTTGAAATGAAGTTTCCTTTTTGTTTGATTCCGCCTGTGGATTTTATTT
TGACAATATGTGATACTTTGATATTACAATATTAATAAGTTGAAATAAATCTATTTTTGC
TTCCGCTGTGCATTTTAATTTGTGTTGTTTGACATATGATGATATCAACTACGTCACGTA
CTCCCCCACCGGGCCCACCGGTGACACGTTGAAATTAGGGGTGTGACATATATATTGTCA
ACGGTTCAAAGTTGTATAAAAAACTAGTTAAAATTTTTTATTTAGTTAAGACCTAAGGGC
ACGATTTCGAGCTCGAACAGGGTACATGAATTCTCAGGGCTGGCCCTGTCCATCTATTCC
TAATTTCCAAATGGAATAAAAAAATTGATCTATTTATAGTCCTCTAGTAGTTGGATTAAC
GAATCGTCCAATTAGAAATGAGAACAAAATGCATAGGTTGTTTGAAGTTCTAATATGCAT
ATGACACCACAAGATGCTTAACATAAAGTTTGAAAGGTACAACTCAAATGTATAGCAGTT
GGATTGAAGTGTTCTCCTTATGAAGATAAAGTGTAATTTAAGGATAATGTTTGGCTACAA
AACATCACCATGTGATCTCCTATAATAGAGTTGTTAAGGCATTTACAAGAAGAAATAGAC
AAACATAATCATTTACAAAAGTATTATGAAAATATTTATAAGCACCGTGTACTGTAAAAG
TTATTAACATTTGTAATACAGAGATGATATAGTTTTTAAGCTATTAAGAAAGTCAAACGA
CACAAACCATTTAAAACAAGCGCTAAACTCGAATTAGCCACCATCACTTTTCGTTGGGCA
TATTTTTTTTGGTCATTTGTGCATATATAGCTTACGTTTTGTATTTTGCATGCATAATTA
GAATTTTTTTTGTTTTGTTTTGTTGTGTAAATAGACTACTTTTACAATTTGATACCCTTT
GTACGACTTCTTATTTTTTGAATCTTTGTACTTGATTCCAAACCTATTATTAATATTATT
GATAATAATTTTAGTTATATAGATCAATAATATTATATATATATATATATATATATATCA
ATAATATATTTAGTCTAACATATTAATATTATTATGAATTTCGAAACTTGTTTAGCTAGG
ATTTAAGATTCTATTGAAGTTTTAGTTTAACAATAGGTTATTGAATTAATAATAAGAATT
TGTATTAGATTAGATTAAATATTAGTATTATTAATAATTTTAATCAATTAAATGAGAGAA
TGATAAGTGTGCCAAAACAGGTTTCTTTTATTATATAGTATAGACTAGCCTAAGACCCCG
CGACTTTCGCGGGTGGCTAAACACCAACTAAACACATAAAATAATTTAAACGTAGAACCG
TTAAACTTTCATTGTTAAACCTAATATTTTGAGACACTTGAGCACGTCCCAAAAGTACAT
CGACATAATGTTCGTTACACATTAAGTTTTTGTAAACAAAACATATATAGTAATAATTGT
TCCAAAACTGTTACCACACATACGACATGGTTGGTAACGATATTAGTTGTTTACTTCTGA
CGCTATCTATCAATAGATACATCACCTAGGGGTTCGGATTAAGAATTCGCAGCGTGTTTT
GATCCCTATAATATCGCAGCAAAAATTGAGCTCCGTGTTCCAACCCAGCCTGCAGCATTT
TCCAACGTGCCGTTTCTTGCCAGATCTCTAGTGTCATTGAAAACCCGTCTTCAGTTTGAA
CTACCATCTCATCAAGGACAGACATATCTACATTTGCTGCAAATGCCTTTGGGAACCGCT
GCATTACAGTCCGATAAAATAAACAAATTAAAAAACTAATAAACATAATACAAACTTTAA
AGCGTTACATAGCATCAAAATAAAGCATTTAGAGTATGAAAAACTTACAAAACGAAAAGA
TAGACACCATGTTAGTTCGTATTGGTTGGCTTGATGAACAACGGTCGGAATATGTGGAAC
GTCAACAAAGTTTGGTTCCAACACAGGATTCGCTACAATGACTGGCACCATCATGTTCAA
CGTCTGCAATGTCATCTTCCATGTCTTGATTTTCGCCGTCTAATAACAAATCTTCACTAA
CATCCATTTGTTATGTGTCTTCCTCTTCTTCAACACCAACACTGTTGGCAACCTCGGGAA
CAACATACTATATTCCATTAGGACGGAAATCCAGAATGTTGAAAATACGTCTCGCAACCA
ACTCAAAAACGATTACATCACCTGATATGAGATGAATTTCTTTGTTGATTTGTGAGAAAT
CTTGAATGAAGTAGTTCGATCCCCAGAGCCTATTCACTTTGACATTCCACATGTATGTAC
CTCCAAAAAGAATTGTAAAGTTATCGTCCAAAGTGTCGGTTTTGAAATACCTGTTCATAA
ACTCTTTCGGCAACCACTAAATAAAGAATAAATGCAATCGTCAATAAAAAGGTCAGTTGG
TTCTTCATCCTAAGTAGTAAGGTATAAATTACCAAGTTACCATTCTCGGGAAATAACATC
TCTACAAAAAAAATTGTTTTTAACACCGGAAAGACAATCAGCCTTAAAATGAGTGAACTT
TAGCATCTGAGCATCAACAACATGGAAAACAATAACATTTTTATCCTCCAGACCAACATC
ACAAACCATAGCGGACCAACCATTCGAGAAACAATACCTAGTGGCTTCGTATAACCTTCA
CCAAATCACCTTTCCCGACGACATTAAACCTTATATAACGGATAAAAGATAATTTGATTA
TTTTCATTTTACAAACCTTCAAAAGTTGCTTGTGGCGGCCTTGTCCTAGTCATAAGTAGA
CGACCTTTTAATTCTCATGGTCAAGTCCGAGACATCCATGGTTGTCACACGGAAGGCGAT
TTGGCTCAATGTGCCATTGAGGGCTAGCAAAACTTTCTCGATAACCTATAAAGAACAGGA
ATGAAATATGTTTTACAATCTTGGTTTTCCTAAATTGACAGATGCTAGAATAAGCAAAAG
ATGAGTCGCTAAACCATGTGATTTGTCTCTTATCTCAAACGGATCAAATAGGTAGTTAAT
TACAACTATTATTGTAATAATAATAATCTTTGTTGCACCGGTTATTTAATAAAAGTTGTG
TTAAGAGGACTTGTTTAACGTTTTCACCTGGTACTCAACCCCATTTGAGTTGTGGTTCAT
CATAACTGTGCATAAAACTCCTAAATGCATGTTATTAATGTGATAATATTGTCTTTAATT
ATCACACTTAGTGCATTATTTATTTACAAAAGGTTTATAAATATGGATGAAAAACTATTA
GTATACAAACCCTATTTCAACTGACTCAGTTTGTTTATGTTAAAAGTTAAAGAGTCATGA
CTTTTTGACTCTTCACTCAACCCCATTTGGGTTGTGTTTTATATCCATTTGATACGAACT
TGGTCTTTTTTTAAACAAAACACTCCTAAACTGTAATAAGTGAAGCAATGTAAGTTTGAG
AATGTTTTAAATGTGGGTCTATACCTTGGCAGCTTTGGTGCCGATAGGAATAATGCTGAA
AAAATCGATATTTCGCCTCTCCAGTCCTTCATAGATCAGTTGCTACTACATAAAGCAAAT
ATGATCAAAGGTTCAGACCACTCCAAGCAAATCAATACTAAAGATTTTAGTTACATTTTG
TTCAGGACATGGACATGACTAAGGAAATGGAGTTTATAAGGTCACAACAATAAGAAGAAT
TTTTATTACTTATAGGAAAAACTGCAAATTAGTGTATTTAAGCGATTAGGAAGCCTTAAG
ATAAAATGATAAATTGTAACTACATTTAGAAAATATCAGGCTGCTTTTATTTCGAACTGA
TCATTTGTTGTAGTCAAAGATCCAAACTTGATAAAATTTGTTAGTCTTACCTTGACTTGA
TTGGTCAACCCTAGTATCCTTTCCTCCAAACGCCTTTAAAAAGCTTTGCCTAAGCAACTA
AAATTTAATTGTTTTAGCATGTGACCCAACCTGCCACCTCTACATGCAAGTGTAGCCTGT
AAATCTAAATAGAGTTGTAAAAGGACAGCATCACATATGATCCAAACCTACTACCCGTTT
TGACCAATTACCTATCCCACTAATCTTGCAACCTCTAAAAGCGACTATAACTTGAAACTC
TAGATGGAGTTGTAAATGTGGCAAAAAAATAGATAACAAACTAATAAATATGAACGTCCA
GTATCAAGCTCTAGGTTATAGATTTGTATGAATATATACAATATATATGTTATCACTTAT
TAGTAAAGTCGCTCATAAGAGGAACCATTAGTAAAGAAAACTCGATACGATTTAATAATT
TAAAAAAAGCTGGTCATTCTAAAAGTACTTAAAATAATATAGGTCTTTTGAAGCCAACAA
CATGCTCAAATAAAAATGTTCCGATAATTAAACATTACCTTTTTATTGAATCTATAATCA
CGCTTGAGAAGAAAGTGGAGAGACATATTGAAAGAAAAAGGAGCTTTTACGAACATGAAC
AACTTTGAAGGGCCTAAAAATTTGCAAAGCTTCAATATAGTTTTAATTCAGTCTGTTTCC
ATAAAATACATGGTTTTTATCATGTAAATATCTAACTCATCAAAAGAAAACCTGCATAAG
ATTCAAATCCAGCGCCTTTTGATACCATCTGTTCAAAGATTTCATGGAAGACATGTTTGG
ATGTGTTAAAGAAAATGAAAAGTTGCAAAAGATGAAAGACAACACAATGACAATTCTTAA
AATTAAAAAAAAAGATGAAACATATAAAGTTTATGATTATCTTAACAAAGGAACGACAAA
GAAAAACTCAAAAATGTTTCACATTATCTTGAATTAGAATAAGGACTTGCAAGTAAAAAC
TCAAAAGATAGAAAACTAAAAAAATACATATCCAAAATTCTGTGAAGGAACGACGACACA
CCCAAAATTGCACAATCACCTGATGGCGTCAAGGGCTCCTTCACAATATTGCGTCATGGC
AAAGCATGTCTAAGTCGGCAAGCATTCGACATGCTTTAATGTTTCATTCATTACGGTTAA
AGCGTTGCATATTATAGATTTATAGAAGGAAAAATAAAAGTAGAACCTGGAACTAAAAAC
AAACAAACCTCAAAAAACCATAGAAATTGCCAAGTATTTGAAGTGGAAAATTAACGAAGT
TGGCATGTTACTACTCAAATAAGATTCACTTAGATGACAAATGATAATACCTCATGGCTA
CCCGTTTAAAAGCCATAAAATCAAGAATTGCAGATAATAGTATCAAAGGTTATATATATT
TTATGTTTGGGTTGTGATTCATGTTATGTTTTCTCTATAAGTAGGTCAAACAGATAATAT
AAATACTGAAAACATGCCAAAACATCATAGATCATTTTATTCAAGCAAATGAAAATACTA
CTAAATTAAAAATGATTTGGGTCAACCGAATCGAAAGCCTGAATCCATATTGACTTTTTA
CCCATCTACTTTGATCTAAACTCCTAAAAACGAATTAACATATTTCAAGCAAATACTACT
CAATTAACACATTTTTTAACGTTTTTTAAGAATATTAATATATTCTTTAAAACAGACTTC
TAATAATTAAAACGATATTTGAAAACATACAAATGCTAGTATCTTGAGGGACATAATCAT
CTAAAATACACTGAAAGTTCAAAAGTCAATTCCGTATCTATTATTTTAATGATTTAAAGC
ATATATAATAACAATCAATAAATGTTTTTAATATAATCGTTGAATAATTTGAATCTAATT
AGTTATTTAGAAACCAATAATTGTTGATTAGAGTTTACTAAAATTTAGGGGATAATTAGA
AATTATAAAAAATGAATGTAGTCAACTTCTATTTCAGGTAACTTTATTTAATAATAAGTC
AAATATAATTTAAATTTAAAATTACTATAATATGTTGGAAGAATTTAATCAAAATTATGT
ATAAAATTTTAAATTTTAAACAACCAACATGTATAGGTACATTGAACCCAACTAAAAAGG
AAATCCAATTAATGTTATTAACTCCAAATCGTTTACTTCCATATTATCATCCAAATCAAA
TTTTTGAATTTAAAATCAAGTTATTATCTATCATCTAAATTAGGAAATAATAATTAACAA
TAATAATTTTGTAACAAACTGATGGATAGTACCGAACCGTTATCATGATCCGAAATTAAA
TTGTCAAACATCAAGGATCAAACCATTAAACTCCAAGAACACATATGATATTCAATCAAT
CTTCAAACAAAACAATAGGAAGGTGGAGCAAAGATTCGACAATATAATGAAATAAAAAAC
AACCAAACACTTCTAAATTTCCACAAATTTATCTAGCATAACAACAAATTACAAACACAA
CACTCATAATCCGATGATCAATCACAATATCAAATCGTTAAGCAAAAAAACAACATTAAC
ATGAAAAATCATTCATCAGTTTTAACACAGTATATAAACGGAGGTTCATAGATTACATAA
ACATGTGAAATAAAAACAAAATCAGCAGATTTTCCATGAAAATCAGAATCAGGGTTTGTA
TAACATATCCATAACCAATAAAGCAGACTGAAAACACATAAACAGAATCATATCAAATAA
AAAACTATAATTCAAAACAATGATATACACGAATGAGGTTCATAGAATACAAAATCAAAT
CAAATAAAACTTATTTTGCATCACAATCAGAATTAGGCTTTTGCATCACAATCCCTCACA
AAAACAAACAGATTTAGGCTTTTGCATCACAATCCCTCACAATCAGATTTAGGCTTTTGC
ATCACAATCACAAACTTATTCTGCATCACAATCAAATAAAACTTACTTTACATCAATTCA
AATAAAACTTAAGACGGATATTCCATAACAATCGGATCTAGGGTTTCGTATAAACTTAAT
AGAAAAAATAAACATTAGAAATAAAAAATGTTCTGCATCAAAATCGGTTTTAGGGATTTG
CATAATCAACTTATTCTTTAACAAAACCATAAAATTAAAACCCCAAAATCAACATATTTT
TCAATCGCAATCGGATTTAGGGTTTTGAATCACAATCAAAACCTTATTAAGCATCACAAT
CAAATAAAACTTATTAGACATCAATTCAAATAAAACCTAACAAAGATATTCCATAACAAT
CGGATCTATGGTTTTAAATATACTTGATAGAATAAATAAAAATGAGAAATAAACAATATT
ATACATGAAAATCGGTTTTAGGGTTTTGCATAAACATCATATTCTATAACAAAAACATAA
TATTAAAACCCCAAAATCAACAGATTTTCAAAGAAAATCGGATTTAGGGTTAAATCAACA
GAAACATAGTTTTAACACAGTAATTAAACGAAGGAACACATGAATAATGATTAAAGAAGG
AATTTAACAAAAACAACTTACAGATTTGTAGATCCATATTCGAAATTCTGAAATCGAATC
AAGAAAAAGAAGAAGTAGATGAAGACGATGAAGAACGTAGAACCATCTATATATGTAGAT
CCAGTGACATAATTCATTGTTATATGGAAACCGATGGTATTCTTGGAAGAAGATTGGAGT
GAAGATGAAGAGTTGATTGTGTGAAAGGGTGAACATTAATTAGGTTAAAGAAAGAAGAAG
GAAAAGAAAAAAGGTGTGAGGGATGCTGTGTTTTGGCGGTCATTTGAGAAAATGAGGTAT
TAATCAAATGCCACATGGCAAGTATTGGCTTAAGCTAGTGACAAGTGGCTAAACATTATT
TTGCTTTATTAGAAGTAGTAGATTGTTGTTTGTAGATTTTTTAGGGTTTAGTATTTAGAT
AAGTTAAATTTTAAAAAAGGTTACACTTTTCTAGTTTTCTTGTTAAACTAGATACTTGAA
TTCTTTGAAGTTAAAGGTTGATTCCTTAAAGTGAATATGAAATCACAATCTAAAAAATAA
TCTCTAATGAGCCCGGAATATTTGAACAATGCTATGGTTTGTGTGGTCGAAAAAGTAACT
TTTGATAAATTAAAAGACGGAGATGTGATGGAACGATATCAAGCTATGAAAACAATTAGA
GGACAAATCTATTAGGTATTTGTTTTACTTTATTTATTATCATTTTTTATTATTATTGTA
TGACTATACGGTAAAATTTGTTTTTTTAATATCCCTAAGTTAATGGGCTAGCTCTGCTAC
TAATCCATATTATACTTTTAACAAAAATCTCTATGCCTTTTATTGATTTTGTTCTACCCT
TTTAACAACCACATTTAAGATGATGAAGCATGGAGAACATTAAGTACACAACTTTAATCA
AAACCATTCACATGAAGGGGCCTAACTTTGTACCACCTTCTAATTATTATACAATCTCAA
TGGTTCAACACAAAACATGCCATGTTTCAGCTTGTTCATGCTATAATAATATTGAGGGTT
CTTAATAGGATGCATTATCTAAATATATGCATTCATCTCTACCACTAGTGACTAGAAAAG
ATGTTGATCTATGATATTGATTAACACGTTCAACATCATTTTCGATCACATGTCTTTTAA
GATTGTCTTTACAACTGTGCCATGTCACATTCATTTTTTAATATTTTAATTCTAATTAAC
TCATACATACATGTTTTTTAATTGAGACTTACTCTATTACTCTAAATATTGGATAACTAA
ATTATTTATTATAATAAAAATGATACTTTTAAATATAATGTAAAAATAAAAAATAAAATG
CCATTACTTTTTTTAAATAACGAGCCGGTAATGAGGTGAAAATTTTGATTTACAATCCCC
TTTTCATCGTAATATGGCTATTAGATGTGACAAATGAGGTAATAGATTGGTACGGGGCAA
ATGGGTTGATCCGAAAACTTTGTACAAATTTTGATAGGAGATATGCATATCAAATATTGT
AGGATCGTTGTCGGACCCGAATGAGTCGATCAGAGGCGTTCTATACACTATGAAAGGCGG
AAACAGACATAATGCATGAATTTCAGCAAGATATTACTTTAATCTGTCTTGTATATTGAT
TCTGATAACAATTACAGCATGTAGACACTTCGACAACGCTCCGCCGTCGGTAACACTCTT
GTCTAATTCTGTTTCAACTGACACGGAATCAAATCTATATATAGGCGGACTAATTCCGCA
TGAAACTCACTCACACGAAATTACACTGAAGCGATGTTACATGTTCACACGGAATTACCT
TGTAATTCCATGCGGAATTACACAAGCACACTTCATGCGGAATTATACAGTTCATGCGAA
ATTAACTTCATTCTTGATTTCTCGATCTTCGTGCCTCGAGCAATACAAGACTCGAACGAA
GATGAAGTCAACAGACAACTTCACTAACAGACTCCACCTTGAATGTTGACAGAATCTTCA
GTGAGAGTCTCCACCACGTCAACTCTTCAGATTTGATTAATCTTCTTTCTTTCTCAACAT
GTTCCAAGATCTATCTCTGGCTCTAACTTCTCTTTATCAGATCTCTTGATTTCTGAAGTA
TCATCAGTATGCATGAACTTGAATTCCTGAATCATAACCTGGCTCACATTCTACTCAGGT
ACCGGAACCTAGCTTTCCTGCACATTCTCTATCTCACAATCAATTTCACAAATTTAACAT
TTGATAAAATTTATCTATTCAAACTCCCTTTCAAGTTAATCCCGAATGATTTTTCATTTT
AAACTTTTTGATGAACCGCTTGCAAACAACATTCAAAATTTTATCAATTAAGAACACAAA
CTCCCCCTTACGAAATAATCATCATGCTTAGCACTTGGAATTTTGAAAATCAGCTATTCA
ACATTAGTTGTCAGAAATCTTTTTGGATTTTTCAAAATTTTTTCTAAAACACACTAAAAT
CTTTTTGGATTTTGATTTCAATGAAAAGTAGTAACGAAATATTTACATACAATCTTTTTG
TGAGTTTATGTAAGAGGATCATATCAGTTAATGAGACAAATCACTAACATCGTTAAGCTT
TAGACATTTTAAGATCTAAATGATTCACCTAGATTATCAGTTAAATCTTTACACGAAGTT
CAACTATTTCGAGATACGAGATTAATGTTTTAATTACTTGACTTATTCGCGTGTCCCACC
TCAGAATATACTCCCGTATCCAGATTTCTATATTCAGTCTTACAGGTGAGGGTACACTAG
TGATATCTGTAAATGGGTAAATACGAAACCGTGAGATCTCAGGTCAGAACTTTAGTTCAA
CAGAGAGATGACGGTTCGACTTTCGGTGTGTCCCGTTTGGGGATCTTTTCTTCAACTGTC
ATTGATACATATAGATAATTCTCATTTTTTTTAGCAGAGGGCTGGCTTTAAAATTAAAGC
TTATGCAAAGTATTATACGAGGACTACGCTATTGCTCCCGCAAAATCAGAAGTCCTGGTA
TAATACCCCAGATATCACCACGCACAAAGACCTAGTATGTCAGAAAAAGAAATCTTTCAA
ACAAGATTTCGGGATTACCCATATATCCGAGAGATGTTCCCCATGATATAAGTAAGCATA
TGACTTTATGTTTATATCTCGAAAACAATCTTCTAAACGAGTAAAAATTTACTGACATAT
CCTTAATGAAATCATTTATCACTTTTAAACATTCCATATCTTTAGCGTGTTATAATAGTC
CACTGATGTACTATCATTTCCTCTTTTCTCAACAAAAATCATTTTTAAATTTTCTAATGT
TTTTGGATTTTTCAACTTTTCTAATGTTTTTGGATTTTCTGAAATTTCTTACTCCCTCTA
AAATGCAAAAACATTTAAAGAAACTTCAAAACAAACTATACAAGAAAATGACAAACTGAT
GTATCAAGCTTCAAATCTCAATCCACTTGTCATAAACAACCAGAACTCCCCCTTACAACA
AACTATTTTCTTATTATGATTTCAAAACACTTAAGTTTGTTTTAATCAAAATGATTTTTC
CGGAAAATAAGTTTTGTTGATTTTATAAACCACATGTATGTTAGGGGATCAATTCATCAC
ATTGTTCAACATTAACCACTCGTAAAAATAATCATCAATTACTTGTAAGTAAGATAAATC
AAGTACAATTTAATGTCCCTGATTAATCTTGAAGATTAAGTACCACTTGTAGGAAAACTT
GTAAGAAAAATGCCGATACCTACTCCTCACTTACCAACCCGGGAGTTCCGGCATAGTCCA
TAACCTGTAAAAATTTTAACAATGTTTAAATTCATTCATACAAACAATTTTTATCAAGAA
TGATGCCGATTCCTGCTCCACGATTACAAACTTGGGAGCTCCGGCAAGTCCGGATTTTTA
CATGTTAAACACAGACATCCAAGCCTCAGCAAGGTTGGATGTAATCTTATCAAGTTCACT
TTCAGTTAAGGTGTATGTTGCTTTCTTTGTTTCATAGAATTCTTTTACCCCTTTCAACTT
ACCCTCAACCATTTTTCCAAAAATCTTTCTCACATTTCCATTAAACACTTTATCAACATC
AAATTCTTTCCTTTCAGAATAGAATTGATTTGATATTTCAACCTTCCCAAATTTTGATTT
AAAAATTTCAGCTCTCAATGGTGGAAAATTAACATCATCCATTGAAGGTTCTGAGTTTTC
TTCTTTAACCTCAACCTGTGGCTCCACTGATTTTGTGGAATCAGATTCTGTGACAACCCG
TAACTTTGAGGGAAAAACCTGTTCGTTTCATTTTTTTATAAATCCTACGTGTTGCTATTT
GAAGAAATAATTACATTTTATTTGTATCACGTTGAACCGACCTGAAGCGTTTGAACTTAG
TGGCGTTTGAACTTAGTGCACATCGATTCGACCCACTCGCATAACTGGAAACTTACGGGG
CCGAACCATAAACTTGACTAATATACACATATTAGATTAGTGGATGTTTAATACCTTCTT
GTGAAAATAAAAATAAATTAATTAATTAATTAATAAAAGAAAAGAAAATATAACAATCAA
TATTGCAAATGGTTGACACAAGTTTGCCGCTTTTTTTTTCCTTTCTGTTGCCTAATTTCT
TTTGGTCGACCCCAGCCCAACAAACATAAGAATTTAGCCCCAACAAACCCTCTTCGGCCC
ATTCCATCCAAACCGCCACAACCCTCTCTTTCAATATATATGTTGATGCATGCGATAGCA
AACCCTAAACACCAGAAATCAACTGGCGACACTGTGACAACCCCTCTTCTTCGACGTGCA
GTAGCAGCTCCCATCTTCATCGATTCTTCTCTCTCTCGCTATCTCACTTTATATCTTTTC
AAGGTTAGTTATGTTTCGGTGTTTGTTTCGGTTCGACTTTAGCTTCGTTTGTTGCCTGTG
ATTGAATGATTTCATGAAACTATATGAGAATATATAGACTTGTTCGATGATCCGTGTAGG
TATTGTACATGTTTGATGAAACTATAGGAAAGTACGGGCTGTGCGATGACATGTATATGA
ACAGTTTAGGCTCGATATTATACATGATGGTATGGACGATAAGTGTTAGCTTGCACGTGA
TATATATAATATAGGATGTCGGGGTTCGCTTTACTCGTACCGGACGATTTCGTGTCAAGG
CAATGAACACCGTACATGAATCTTAGTAATATTTGTTTACGTAACTATGTATAGGTATGC
GTGTACCCGAAAGAAAACATAAGGATTATGTACGGGAACGAGCTCCGGTTCGACTTTAGA
ATCATAATTATCATAAAGGGTATATATGTATAATCGGTAGAAAACACAAAGAAGACATAA
CTGTACTTGAGTATCATAATTTACCTTGCATGAATGGGAGTACTTGTATGTGTGACATCA
TTGGAGGAGATAATGTTTGGCTATGCATTTGTCTGTATATGCTTACTAGTGTGTGTAAAT
CAGTAGGCATACCCCTCTCGATACATCATCTTGTTCGATCAAGGCTATTGGTTAGTAAAT
CATATCTATGCTAACTGTTGATTATTAATTGATGTTCATGTGTATGTGTAATCTTGATTG
ACAAAGTGTTTGCATGTTTTCTAAATGTGGGAATCATACGGCCGAACATCAGTAGATACC
TAACAAATATTATGATTGAATAATATGGGGTTCTTGGTCATTGTTTGTGATGTTTGTAGA
TTGTAAATAAGTGGGGTTGGGTAACCCGTGATCTTGGTTGTGTTATAATGAGTGATAATG
GCTGGGATACTTAGCTAATATTATTAGAACAATTAATATTAGTGATTAAGAAGGGATAAG
GTGAAATAGTAAAGACACGTAATTTGATGCTTGGATTTTATGATTGAAGAATGAGTGTGT
TATAGTAATTGGTATGAAATTTTGATGTTTTGCTACTTGATAAATCTTGATATTAACGAG
TATTAGGGTAGGTTATATTGGTTAAGGTTATAACATTTAGTATTCGATCTAGTTTTACTC
AAGTGGTTGTAGGGATAAAAAGAATGATATGTTAAACAATGCTTGCTTTAATTCAATTAG
ATAGTTACTGTTGGTGATGTTAATGCTATTTGTTAGATTATAATATGGTGTGAACATAAA
TTATATGAATTAGTAATGTTGGGGTATTGATTTGGGCATTATAAATTAATCGGACCATCC
TAGCAATTCACGCATAACTAAAACTGGATTGGTCCGACACCTAACTAGGCCGCACATGTA
GAGAAAACCTTTAGGGACTATCAAGTAGGATGGGTATGATGTGTTGTGTATGACCAATCA
GTTAGTAAAGGAATTGTATGGAATAAAATTATGACATGGCTAACTGTTATACCATGCATG
AGGACGTGTATATATTTCATGAATGCAACTTGTGTAATGTTTGACGAAATACGTGGTTAG
GTGTGAATACTAAACTGATTGTTACTGGTAAATTATGATAGGATGTATTTGACCGACTGT
TAAACAAGTAATTGGTCTTACCGAGCAAATCAAGGTGAGTTCATTGCATTTTCTCAAGCA
TGCGTCCCGGTGGTTTGGGACAACTGGTAAACATTGGACGGGAAACATTGGGTAAACAAC
TTAATCGGTTTTGGTTATTGCCTGGAGGGCAATGGGGGTAATTAGTTGATAGCGCTATTA
GGTACTAATTATCTGGGTTTCACTATGGTTGTTTAGAGGCACACTCCTCGGTTACGTAAG
GGCGGTTCCCCTAGGGTAACTAACTGGACAACATAGTGGGTTGCTAAGAGGCACACTCCT
CGGTTACGTAAGGGCGTAGTCCCTAGGGTAACTAACTTGAGCAACATCGTAACGCAACAT
TGAATCGCATTAACATACATCTGGTAACACAACACGTAAGCAACACTTTGAACTCACCAG
CGTAGTCTGACACACTTGTTTGCATGCTTGTAGGTCGTTAACCTTGGAACATGGACTTGC
TATCTGGGAGTGCTGGAGTGGTCATGGATCGAGACGCTTGGATTCACTTATAAACAATAC
ATTGATTTGATTATTATTACGAAACGATTTCTAAACGATTACATGCTTCCGCTACACAAC
TTTTGAGAATTGATAACATGTTGACATTTTATATTAGTAATTAATGATATGACTTATCTA
AATATTTATCATTGGTTCAATGTGATTGGTGGCTCGAACTCTGATGCGTAACACGCCTCG
CGGGGTTTCCGCAGGTGGAAATTTGGGGGTGTTACAGTTGGTATCAGAGCCACTGGTTAT
AGTGAACTAGGTTTTAAAACGTTTTGTAAAACCAGACTATAACCGAACAACTTCGGAAAT
CGATCATGACACTCAGCTCCAGATTGCAAGGTTCGTCTCTCTCTCACTTTATACATTACT
TGCTTAGCAGTCACACACCCACAACGTATATGAACTGAAACGTTTAACACCATAGTGACT
TGATAGTGTGACACTACTCTTCGACTCATGTAAACCATAGAACTGTGATATCATCTATTG
TGTTGTTTGAACGGGGGAAACTTCGAGCGTAAGTTAAGAGGCACTGAGATAAGCATGCAA
ATTGCCTTATTATTATGGGTGCACACTTAATAATAACGCGGGGTGCATGCAAGTCCCAGT
AAGGCTTATCGAGCGTGAGAAGGGTTCTGCCTTACTATGTGTGAACTTGGTAGTACGTAA
ATATCAGTATGATACTTGACTCCTATCTCGTTTCGATTCCTAAATCGGTTTATTCCCAAC
TATAGAAACATGAGCGGACGAGGACACGGACGTGGTAACATCACCATGACTCAGGCTGAG
TTGACTGACCTAATCAATACTCGCGTAGCTGAGGCTTTAGCAGCCTATCAAGCTGGTACG
GAATGTACCAAGTCCTCTTAACTCTTAAACCACGTACACGTCTTTTCATTCCTATAATGT
GTTTCCTCCCGTTATTTAGGTCAGCAAGCGCAACCACAACCTAATCAGCCTGCGTGCACA
TTCAAAATGTTTATGGACTGCAAGCCACAGACCTTCACCAGACTGAAGGGGCCGTGGGAC
TCCTAAGATGGTTCGAGAAAGCAGAGTCTGTGTTTGCTATCTGTAACTGTCCCGCTGGGG
ACAGGGTGAAATATGCTGCGGGTACCTTGGCGGATGGTGCCCTAACGTGGTGGAACGCCC
AGGTACAGTTGTTGGGCATCGAGGCAGCGAATGCCACAACTTGGGAAGGTTTTAAAGAAC
TGATCAGGGAGGAGTACTGTCCTCGGGACGAGGTCCAGAAATTGGAAAACGAATACTATA
ACTTGAAGATGGTTGGATCTGAAGTCGAAGCGTATGTGAAGCGATCGTATGAACTGGCCG
ACATGTGCCCAAACTTATCCCGACCTATGTCCCGGAGGATTGAGTTATTCATCAAAGGGT
TGCCTTCGCGTGTGAAGAGCTTGGTCACTGCAGCCCATCTCAATGATTTGACACAGATTG
TTCGTTTGACTCATAAGATTGTGGACCAAGAGGTGGAAAGCGAATCGTTACCTCCGCGTA
TTTCGGCCGCTACTGCTGCTACACCCACTGCCACTGCGTCCACTAATGATAACAAGCGAA
AGTGGAGTGATCATGACAAAGCATCTAGTACTGGCCAGACTCAGAAAAGGCCAGACAACA
GCAGCCGCAACATCAGCCAGTCGTCTTCTGTCAATCCAGGCCAGGGAAGCGACCACAGTC
AGGGTTCGTATGCAGGGAGGAAGCCACGATGCAACAGGTGTGGCTATCATCATTGGGGGT
CGTGTGGTCGGACGTGTAACAAGTGTGGTAAGTCAGGCCATGAGGCCAGGGATTGTAGGG
TCTCACAACCCAAACACCAGCAGCAACAGAACCAGCAAAACCAAGGACAACAGGGGCAAC
CACCTCAGCAGAACCAGGGATTTAGGAAGGGGTGCTATCAGTGTGGTGATGAGGGTCACT
TTAAACGGGATTGCCCTCAGTTAAACCAGAACGCCAACAACAACAACCGCCAGAATAACG
ACAATGCTGGGAACAACAGCAATGGCAACGAAGCAAGAGGACGAGCTTTCGTGTTAGGAC
AAGGGGACGCGATGAACGATATTTGAACTTATAACTTATTTTGGGTTTTCATTATTATGT
ATTCGCTACTCAGACGAAGTTTGGTTTGAACATCAATCGTATTGGGTTTTATGAATTATT
TTAACTACTATACTTTATGTTTGATATGATGGATGGTTTGATATTATTGAACGCACCTAT
CGTATTTATGAATCTCGTGAACAGGGTGTGTAAACCCTATCTTGACAAGTTCTTCATTGT
CTTCATCGACGACATTCTGATCTACTCCAAGAGTCAGGAGGAGCATGAGCAGCATCTACG
CCTTATTTTGGAGCTTCATCGAAAGAAACAGCCGTACGCCAAGTTTTCGAAATGTGACTT
CTGGCTTCGTGAAGTCCACTTCTTAGGCCACGTAGTGAACAAGGATGGGATCCATGTCGA
CCCATCCAAGGTAGACTCGATCAGGAACTGGCCTGCACCACGTACGCCAACAGGAGATAC
ACCCATTTCTTGGGTTACGGCAGTGGTGGCCCGATGAAACCTTGGTGATACCCTTACCGG
AATTTGAAGTCATCGGATCAGTTGTATATATCAGGGAACCTATCGAAAACATGGGATAAG
AAGTCAAGGTTCGCTAGCATGAGTCATACGACAATCGTGAGGGCTTGTTAAACTTCAATA
CGTGGATTGAAGTTCACATAGGAACGGTAGAATATGTTAAAACTTCAATGTTCTCAATTG
TTCAAGGAATTGAACCAACTCTTGATATCACTGGTGAATTTCGGGACGAAATTTCCTTCA
AGTTGGGGAGGATGTGACACCCCAGGAAAAACAGCAAACGATATAACTTACCTAGCTTTA
ACTTATCTAGCTTTCTCAGTGAGTGCGTACCAAATTTCGGGACGAAATTTCTTTCAACTT
GGGGATGATGTGACAACCCGTAACTTTGAGGGAAAAACCTGTTCGTTTCATTTTTTTATA
AATCCTACGTGTTGCTATTTGAAGAAATAATTACATTTTATTTGTATCACGTTGAACCGA
CCTGAAGCGTTTGAACTTAGTGGCGTTTGAACTTAGTGCACATCGATTCGACCCACTCGC
ATAACTGGAAACTTACGGGGCCGAACCATAAACTTGACTAATATACACATATTAGATTAG
TGGATGTTTAATACCTTCTTGTGAAAATAAAAATAAATTAATTAATTAATTAATAAAAGA
AAAGAAAATATAACAATCAATATTGCAAATGGTTGACACAAGTTTGCCGCTTTTTTTTTC
CTTTCTGTTGCCTAATTTCTTTTGGTCGACCCCAGCCCAACAAACATAAGAATTTAGCCC
CAACAAACCCTCTTCGGCCCATTCCATCCAAACCGCCACAACCCTCTCTTTCAATATATA
TGTTGATGCATGCGATAGCAAACCCTAAACACCAGAAATCAACTGGCGACACTGTGACAA
CCCCTCTTCTTCGACGTGCAGTAGCAGCTCCCATCTTCATCGATTCTTCTCTCTCTCGCT
ATCTCACTTTATATCTTTTCAAGGTTAGTTATGTTTCGGTGTTTGTTTCGGTTCGACTTT
AGCTTCGTTTGTTGCCTGTGATTGAATGATTTCATGAAACTATATGAGAATATATAGACT
TGTTCGATGATCCGTGTAGGTATTGTACATGTTTGATGAAACTATAGGAAAGTACGGGCT
GTGCGATGACATGTATATGAACAGTTTAGGCTCGATATTATACATGATGGTATGGACGAT
AAGTGTTAGCTTGCACGTGATATATATAATATAGGATGCCGGGGTTCGCTTTACTCGTAC
CGGACGATTTCGTGTCAAGGCAATGAACACCGTACATGAATCTTAGTAATATTTGTTTAC
GTAACTATGTATAGGTATGCGTGTACCCGAAAGAAAACATAAGGATTATGTACGGGAACG
AGCTCCGGTTCGACTTCAGAATCATAATTATCATAAAGGGTATATATGTATAATCGGTAG
AAAACACAAAGAAGACATAACTGTACTTGAGTATCATAATTTACCTTGCATGAATGGGAG
TACTTGTATGTGTGACATCATTGGAGGAGATAATGTTTGGCTATGCATTAGTCTGTATAT
GCTTACTAGTGTGTGTAAATCAGTAGGCATACCCCTCTCGATACATCATCTTGTTCGATC
AAGGCTATTGGTTAGTAAATCATATCTATGCTAACTGTTGATTATTAATTGATGTTCATG
TGTATGTGTAATCTTGATTGACAAAGTGTTTGCATGTTTTCTAAATGTGGGAATCATACG
GCCGAACATCAGTAGATACCTAACAAATATTATGATTGAATAATATGGGGTTCTTGGTCA
TTGTTTGTGATGTTTGTAGATTGTAAATAAGTGGGGTTGGGTAACCCGTGATCTTGGTTG
TGTTATAATGAGTGATAATGGCTGGGATACTTAGCTAATATTATTAGAACAATTAATATT
AGTGATTAAGAAGGGATAAGGTGAAATAGTAAAGACACGTAATTTGATGCTTGGATTTTA
TGATTGAAGAATGAGTGTGTTATAGTAATTGGTATGAAATTTTGATGTTTTGCTACTTGA
TAAATCTTGATATTAACGAGTATTAGGGTAGGTTATATTGGTTAAGGTTATAACATTTAG
TATTCGATCTAGTTTTACTCAAGTGGTTGTAGGGATAAAAAGAATGATATGTTAAACAAT
GCTTGCTTTAATTCAATTAGATAGTTACTGTTGGTGATGTTAATGCTATTTGTTAGATTA
TAATATGGTGTGAACATAAATTATATGAATTAGTAATGTTGGGGTATTGATTTGGGCATT
ATAAATTAATCGGACCATCCTAGCAATTCACGCATAACTAAAACTGGATTGGTCCGACAC
CTAACTAGGCCGCACATGTAGAGAAAACCTTTAGGGACTATCAAGTAGGATGGGTATGAT
GTGTTGTGTATGACCAATCAGTTAGTAAAGGAATTGTATGGAATAAAATTATGACATGGC
TAACTGTTATACCATGCATGAGGACGTGTATATATTTCATGAATGCAACTTGTGTAATGT
TTGACGAAATACGTGGTTAGGTGTGAATACTAAACTGATTGTTACTGGTAAATTATGATA
GGATGTATTTGACCGACTGTTAAACAAGTAATTGGTCTTACCGAGCAAATCAAGGTGAGT
TCATTGCATTTTCTCAAGCATGCGTCCCGGTGGTTTGGGACAACTGGTAAACATTGGACG
GGAAACATTGGGTAAACAACTTAATCGGTTTTGGTTATTGCCTGGAGGGCAATGGGGGTA
ATTAGTTGATAGCGCTATTAGGTACTAATTATCTGGGTTTCACTATGGTTGTTTAGAGGC
ACACTCCTCGGTTACGTAAGGGCGGTTCCCCTAGGGTAACTAACTGGACAACATAGTGGG
TTGCTAAGAGGCACACTCCTCGGTTACGTAAGGGCGTAGTCCCTAGGGTAACTAACTTGA
GCAACATCGTAACGCAACATTGAATCGCATTAACATACATCTGGTAACACAACACGTAAG
CAACACTTTGAACTCACCAGCGTAGTCTGACACACTTGTTTGCATGCTTGTAGGTCGTTA
ACCTTGGAACATGGACTTGCTATCTGGGAGTGCTGGAGTGGTCATGGATCGAGACGCTTG
GATTCACTTATAAACAATACATTGATTTGATTATTATTACGAAACGATTTCTAAACGATT
ACATGCTTCCGCTACACAACTTTTGAGAATTGATAACATGTTGACATTTTATATTAGTAA
TTAATGATATGACTTATCTAAATATTTATCATTGGTTCAATGTGATTGGTGGCTCGAACT
CTGATGCGTAACACGCCTCGCGGGGTTTCCGCAGGTGGAAATTTGGGGGTGTTACAGATT
CATTGCCTAATTTTACATCAAACTTCTTAACAACCCACATTTGGTTGTCTTTGGCTTTCT
TTTTGTAAAAATTTTTCTTTGAACATTCACCAACTTCATAAGTTGAATTTTCAAAAATTT
TGAATTTTTCAGTTGGTGGTTCAACTTTCTCAACAACTTTTTTTTAAGTTTCTTAGATTT
CCTGTTTTGATTTTGTTGCTTGAGAACAGTTCCATGCAATGTTACCAACTTCATTGCATT
TATAACAAGTTCTAGTCTCGTTTCTATGAAAAACTCCAGTTCCCACTCTCTTTTGCTTCT
TGGCAAGGGATTCCTGATTCGATTGCTTCCAGAATGAGCTTTTTGCTTCTTCTTCACTGT
TTGTTCCTGAAACAAATTTTGTTTTTGGTTTATAAATTTTCTCATTTTTATAATTTTCAG
GTGGAATAAAACCAAGACCTTTCTTTTTGAAATTAGCGTTATGGTTTGGTTTCTTTTGAA
AACCAGAACCAGAACCGTAACCTTTTTTCTTGTTAAGCCGTTGTTGGACTCTTGAAGTGT
ACTTTTTAGGTTTTCCAGTAAGATTTACATCTTTTATTTCAGAAATATTGATTTCTGTTA
ATTTGAAAACCTTTTTGATCTTTTCAACTTTAACACTTCTTATTGGAAATTCTTTATCAG
AATATAATTTGTCAGAATCATTTAAAGTATAAGCAACTTCAAATGTTTCCTCATTCAAAT
TATATTTTGATAACAAAAATTCTTTACTATAAACCCGGTTAAACGACGACTTTGGACTGT
CAACGGATGATGATTCTGGACTTCCGACTCAGACTTTGACTCCGATTCCTCATCTGTATC
CAACACCTGATCGACCACCTTTTTAATTAACTCAGACTCATGATCATTGTCAGACGATGT
GAACGTGATGTCAATGTTTTCTGGTAATTCATCAATTGTATCGGATTTTAATTTATATTG
ACAGCCTTTTTGACTTGCTCCTCGTTCGGTTTTCTAGGAGAATACCCTTCCCAAATCGGT
GGTGGACACTTGTTATAACTAACACTCTGTTTCTTACAAGTATCCTTCTTCTTTGGCTTC
TCTTCATCTTAAAATGCTTCAAAACCTGCAACAGTTGGATAAATTCGGTCAATAAGATAG
TCAGAACTAGAATAACTCTGAAATAATCGTCTGATTCTCTCATTTTCTATCTTTTCTGTC
TCCAACTCTTGCTTTAGCTTCGCACATTCCTCAATGTAATGATTTATAGCTTTTTGCTTC
GACATCATCACATCATTCATCATGGTCAATGCATCTTCTCGTTCAGAATTTGTCTTTTGA
AGACCAGTTACCGTTCTGTTCAATACATCGTACGATTCTTTCACATAATTGAGATTAAAC
AGTAATTGTTCTTTCATATTCTCAAACTCAGTCAACTTTTCATCTTTTGCGGGACATTCC
TTGCAAGATTCTAAACACTTTAAGCAATGCTTGATGACTTCCACAATCTTTTCTACTTCA
ATGATCTTCTCAGCTTCATCAACTTTTTTAGATTCAGTCACTTTCTCAGCTTCAACAATC
TTCTCAGCAACAATTTTAACCTCTTCATTTTGACCAGTCTCATCTTTTTGAGCAACATTT
TCAGACTTCATTTTCTTTTATTCTTTTGCTGCTTGTCTATCCTTCAGCTTCTCCAAGCGA
TCTGCAAAATAAAATTGAAAACTTTCAGGAGATAGATGAGTTTTTGCAACATTAATATGT
CTTTCTTCCTCATCATCACCACTGTCATCAGTTGGTGATTGATCAAAATCTATTGTCTTC
TTAGAACTATCATCTGAAGAACCAGAATCAGATGGTGTTTGATCAAAAGCAGTTGCTCTT
TCTGAACTTTCATCTGAACTTTGTGAACTTTCATCAGATGAAAAAGCTCTTCTTCTTGAT
TCTTCACATTAACACCAATCACTTTCATCCACTCTGTAAACAAATCAGGTTCTTTTACAA
TTTTAGCAATGAAAGCTTTAAACTCCCCATTCTTATCCACAAACATATCCCAGCTAAATC
CTTCTGGTAATTGTTCATCTTCTTGATTGATTAAACATGCTTTGTTGTCAGATGAAATGT
ATTTATCCCAGCTGAAATTTTCTTGATTCACCAAACATGCTCTCTTTGAAGAATCCTCTA
TTACATTTCTACCATGAGCCACTTGTGGTTCTTGTTGTTGTTGACCAACTTGTTGATATA
TGGCTTTCCGATAGTAATCATCTTTTCCGAATGGATTCTTTGCTTCATTTGCTTCTCTAT
TTTTGCATTCTCTCTTGAAATGACCTTTCTCCCTGCATCGAAAACAAGTCACTTTAGATT
TATCAAAACCCAAAGTAGAAACATGTGCATCCAAGAAATCATTTCTTCCTGTTATCATTT
TGAACTTTTCAGATCTCCTCAAGACACTAGCTAGACACCATTTGATGTCCATGAGTTCCA
TCTCTTCAGCGTCTATCTGATCGTAATCCTCTTTTGTTAGCATAGGATTCCCGGTCCTCC
TTGCAACCAAACCTTCATAGGATTGTAGCACTGTCGCAAGCAATGACATGTGATCTTTGG
CAACTTCTTCACAGAAACTTTGACCATCTGGAAGATTCAATGCAATGTTGCACTGTATCA
CACAACCATTTCCACTTTTTGAACTTTGAGAATGGAAACTTGAATTTGAACTTTTTGGAT
TAACACTCGGATATGAAGAAAAACCACTGCTGTTATTTCAACTTTGATCAACATTTCCAG
ATGAGTTTCCAGCATTAAAAGCAGTTTGGATTTTTGGACTCATTTCAGCCTCTTGAACAT
TGCCTTTGTAATACATTTTCACATCTTGTTGACCACTCGGATTATTCATCCTCGCAATCT
TTTGTTGTTCAAGATCCTAACCCTCAATCTTCTTGATGAACTGAGAAATCGTCAAACCAT
AATATTCTCTGGTGTTCTTTAAGATCATCAAATATGTACCCCACTCTTTCTGAGGTAAAG
CGTCAGCTAACTTGTCAACCCGTTCCTCTCGATCTTTGGTTATGCTTAACATTGACATAG
ATCGCACTAAGTGGCAATATCTTTCAATTAATTTCTTTGCATCTTCCCCGGGCAAACTGG
TGAAAAGATCAAATTCTTTCTTAAGCAGCGCCTTTTTACTCTTAATCATCTTCTCACTTC
CCTCAAACTTGATTTTAAGAGCATCCCAGGTTGATTTTGAAGTCTTGTCATGTTGAAGCA
ACACAAAGATGTCTTCTTTAATGGCTTGCTGAAGTAAACTAATCATCGTCTTTTCAGCTT
TGTACATGGCTCGTTCTTTGTCATTGAATTCAGAGATCGATTTTTCAACTTGCAGGTCAG
TACGTGGTAGAACATACTTCTTCAAAATACACTCCCAAGATCTCAAATGATTAGCTTGAA
CCCAGTTTTCAAACCGATCTTTCCATTCGTAATACTCCTCAATGCTCATTAGCTTTGGGG
GTTTTTGCATTGTTCCAGTCTCATTCTCCAAATTCATGTTTTGAGCAATAGAAACCGGAG
TAGTCGGGGATGTGGCAAAAGCGTTGTAAAATTCTTCACTCATGATTCGGTAACACGTTT
ATCAAGACAAAATTTTCAAGCGAAAATATCTTCAAACGAGATTACCTGCACAACAAACTT
CAAACGAGATTAAGTTTTCAAACGAAATTATGATTTTCAAACGAAAATAACTAATTTCGT
TTGAACTGAACAACACGATCTAATTTCGCACGGAATTAAACACTGATTTCAAACGAGATT
AAGTTTTGAAACGGAATTATAATTTCGTTTGAACTGATTCAAACGGAATTACTAATAAAC
GGAATTAGTTATGATTTCAAACGGAATTATATTTAAATAGCAATTCCGTGCGGAATTATG
ATGAACTTTCAAACGGAATTAATGATGATGTCAGCATTTTTTAAATGGAATTACTTGTTT
TAGCAGATTTAGATTGAATTAAGGTCCAATTTTCTCAAGGTTTGTTAAAACATAATTCCG
ATCATGATATGTGAAATTCAGAACTTTTTAACCGTGAAATCTTGTTCTGTTGAGAAAAGA
AGATGTAAAAGAAAGAAAAATAGGTGAAATCCAGCTGAAAATGACAGAACTCCTCATCCT
GTGCTGTGATACCACTTGTAGGATCGTTGTCGGACCTGAATGAGTCGATCAGAGGCGTTC
TATACACTATGAAAGGCGGAAACAGACATAATGCATGAATTTCAGCAAGATATCACTTTA
ATCTGTCTTGTATATTGATTCTGATAACAATTACAGCATGTAGACACTTCGACAGCGCTC
CGCCGTCGGTAACACTCTTGTCTAATTCCGTTCCAACTGACACGGAATCAAATCTATATA
TAGGCGGACTAATTCCGCATGAAACTCACTCACACGAAATTACACTGAAGCGATATTACA
TGTTCACAATGATTACCTTGTAATTCCGTGCGGAATTACACAAACACACTTCATGCGGAA
TTATACAGTTCATGCGAAATTAACTTCATTCTTGATTTCTCGATCTTCATGCCTCAAGCA
ATACAAGACTCGAACGAAGATGAAGTCAAGAGACAACTGCACTAACAAATATATATTATG
AGCGAGTTTTAACCCGTTTCATTTCAAGCTACTTTTTATTTTAGTTTATGACTTTGACCC
GTCAGAGATAACATATAACCTGAATCGACTCATTCATGGTATTATACTCAAGTTTTCTTT
AGGTTGAATGTCTTTCTAACTTTTATGAAGTTTATAAATGACTCGAGCTCGCTAGAAAAT
TTTAATTTACTGGTCTTAGAGAGGTAAGATTACTATATTACTAATCATGGTTTGATCGAG
TAAGGTTAGGGTATTATTAGTAAATTAAACTCTTGCATCCTCCACAATCTTTTCTTGCGA
CTATGGAGGAGTATATAAGCGAAGCAGCAAGGATGATATCCGTCACAACAGACACTTTGG
TGCTTGTGAAATTTTTGCAATTTCAATTTAAATTTTAAATTTTATTAAAATTTTTGCAAT
TTCAAGAATATGCTAAAAGGCTTCGGGTATACGGTGTGGTACGGGAAAGGAGTTCGGCAA
GGGGTTTGCCGCGCGGCAACACCGCTGCCGACCCCCTTTGCCGATCGGTTTCAATGTTGC
TCGGGGTTCAAACGCCGTTGCGGTGAAGGGAGGGTATGAGAGAGAGAGAGGGTAGTGTGG
GGTGGGGTCCATTCCAATCTCAACCAGTCACACTTTTTTCCTTTTTTTAAAAAGTTTACC
ACTTCACCAAGTGTCTAACCATTGCCAACAGTTTTCAGCATAGTTTAAACACTTTACTGA
TTGACATGACGCACTCTGATTGGTTGATTTATTAGTTTGCCAAGAATTAACCACTCCTTA
TACCCTTATGCTGACCAAAAAACCAAAAGAAAAAGACAGCAATGAGCCTATTGAAGATGC
ATATTCACCTGTTGAAGCAAAACCTGTTCCCATGGATAGTTTTGTTGTGTCAAATGACGA
TCCTACCCCAGACTCTTCACCTTCTATTAACAGCCAGGAACCCCTCCCCTAATGATTTAC
TGGTAATGTGTCAAAATCTGATTTGTTAATCCCACCTATCTAAATTTGTTTATTAATATG
GCGATATGTAACAATAAATTTGGTCCAAGAAGAACTACTGTGAGGAATTTATTAGTACCC
TTAAATCCTGAACATGGTTAACTTTCAATGCACCCAATGCACTATTGAGGAAAGCAATGC
GTTGGCTCTTGCCATACTTCCAACTGCTAAGGGGTCTTAAGATAATGTAACCGGTTCAAC
TGTTTGAATCAGTAGAACCGGATTACCGCCGGTATATAAGACATACCGTATTCTGGTTTT
ACCGACCTTTATCGTACCGGACTCATGTCACATATCCGGTATAACCGGCCGATTCATACC
GGTATTTAAAACATTGATTTGTCCCGAGTGCGCTCTGAAGCTCAAGTCAATATCTTGTAT
TCCAATGATAATTATAAAATTTAACTTTTAGAGATGGAGCACAGGTGTATATTGTAATAA
AGGAGAGATGAAGAAGGAGCCTCAAGTTTGAGGAGAGATTAACATGATTGTTTGAGGAAT
AGAAACTTCCCTTTTATAGAGGGGACTTTTGGGCCTCAACCCTGATGGGTTGGCCTAAGA
GTGAGTTTAGTAGAATCAGGCACACATGGACCTACCGAGCATGTGGGGAAATCTAAATGG
GTTCAGGCCTACTGGCCTAGTCATCATTTCAGAGGAATGAGCCCAGACAAAAAGCCCAAA
TGAGGACCCTCGTCGACACACCTTATAAAACCTCACAATAAGAAAACCTACTCAAATCTC
ACAATAACAAAAACTATTACTATGGTATAAAGACAGTGAGATTAGTGTAAACCTTACCTC
TTATCTCACTGAATATAAAAAGGTTACTCGGAGTCTTGGAACCCACTCTAAACAAACCCT
ATTTTATATGTAAAATGTAGTAAATCTAGGTAAAATAAAACGTGACCAAGGAATAACTAA
TCTTTTGGCATTTAATAGCATAAGCATAAACTATGAAAAATTACGTTCCATTCATTTGAG
ACCAAAAATTTATATTTTTTAACACAATAGAGCAAATAGTTTCTTCCATGGATTAATAAT
CTAAAAGTAACTTAAGTGTATGTGATATGTGCGTGGTTTTATAGCCTAATGACATCTTCA
GGGTGGGATAAGGCTTTGTGACCAATAGATCCTAGGTTCGATTCCCACAAGGAGGTTTTC
TCATATTTTTTGGGTTTACTCCTGAATTGGTGTATAAGCATTATGCCTAGTGGAAATGGA
TATGATCGGGTGGTTCCGCTGGTGGCACGATAATACTCTAGTAGTCCGTCAGTGATCCAA
ATTTGTCGTTAAAAAATGCATGTGATATAAATGTGTCATCAAAATATATCTTTTGAACAC
TCATAATTAATTATAGGTCGAAAGCATATCTATATGCCATCTCCTGTTGTAAGATTTCAT
TACATGCATCTCAACAACCCTCACCAAACCTCATAAACCCTACCTCCTTATAAATATACA
CGCTTGAAAGTTGAAACACATCACAAAACACATTGTCTTCACCATTCAAATATGACAAAC
TTGATAACAGTTTCCAATGGTGTAAAAGAGTCCGAATATAGCAAAATATTGTTCTCCGAT
GTGTTAGTTACAAAGAAGAGAAACCTCTTCATGGGTCGTAAATGGAGGACTCACGATATC
AGAATGGTTCTATGGTTCTTGTTCATTCATTTGCTTGCACTTTTGGCCCCCTTTACGTTT
ACTTGGGGCGCATTCTGGGCTGCAACGTTCACTTACACGTTGTTTGGATCATGCGGTCTA
AGTGTGTCGTATCATCGTAACCTAGCACACCGTAGTTTCAAGCTGCCCAAGTGGCTTGAG
TACACCTTTGCTTATATTGGACTCCTATCTATACAGGTTTGTTTTATTTCTAATGTTACT
ACAATATTATTATCTTTTAGTGACTTATTCAAACTGATTACATTGATTTAAATTTGTGTT
TATAGAGGGACCCTATATTTTGGGTGAGCATGCATAGATACCACCATCAATATGTTGATT
CAGAGAAAGATCCACACTCTCCAATCTTTGGGTTTTGGTTTAGTCATATGAGTTGGCTCT
TTGACAATGGTTACATTTTTGAAAAGGTAGTTTGTATGTAGCGTGTTAACTTTTTACACG
ACACAAAACTAACAATAAAATAATGACTTTTGCTTTAGCTTAAACCAGGGCCGGCCCGTA
GGGGTGCGGGGTGGGCGACGGCACAAGGCCCAACCCATCCGAAGGCCCAAATCTTTTTAA
TTTTGTATAGAATTTACGTTGTATAAGATAGAATATATATGCACTGAATCGAGAAATAAC
GTAAGTGAACCCTTATACTAGTGGTTACTGTCTTGCTTAAATAACAAGGAGACGTGGGTT
CTAATCTAGGAGTCTCCAAATTCTTTATTTAAGCTTAATTTTTGGTTTTTTTTTTTTTTT
TTTTTGTTGTTAGTGATATTTAATTCTTAATTTTGTCAACTGTAAATTTTCTTTTAATTA
ATAAATTACTTCCTAAACTTAATAAAAATAATTATTTAAATTACATCAACATAAATTTTA
GTGATTGATGAGTTTATATTAAATGGAGATTTTCGAATAGGGCCCAATTTTTTAATCTCG
CACAAGACCAAAAAAATTTGTGATTTTCAGAGACGACCCTGACTTAAATGGACCCTGACA
CAGGTTGACCCACAAACATGTTTTGTTATACGGGTGATCACGGGTCAACAAATTGTTGTG
TGGGTTGATCTTTTTATGTTATATATTACAATATAATGAATGTTTGTCTTTTTTACTCTT
TAACTTCTTAGAGGCATTTGTGTTTTAGTGTAGAATTATAACTTTAGAATAGTAACATAT
GAAAAATAAACTTATAAATTTTTTGGGTTAGACGAGTTTTTACCGTGTCTACACATGAAT
AGGTCATGTCATGCATATTTTTAGGTATGTATATCTTATTTTTGTGTTTATCTCCGGTTC
GACCCATTTAAGTACGTCTCAATTTATATGTTCGTGTCAAATAAAGTTTCTCTTGGGTAA
CAATATTGATTAAGTGGGTGATATATATGTGTAGTATCAAGAACGAAATAATGTTGAGGA
TTTAAAAAACCAAGCATTCTATAGATTCCTTAAAAGAACATACGCATTGCATACAATTGC
ATTTGCTGCTCTCCTATATGTTGTTGGTGGATTCTCCTATATTGTTTGGGTTTTGGTAAG
ACTTTATCTAAATATTTTTTGAACTTTTGTGTAGCCAATGCAAATACAAGTAATTGACTT
ATCAAACTATATCTTCTTACCTAGGGAGTGGCAGGCACTTTAGGATATCACGGGACTTTT
CTAGTTAACTCAGTTTGTCATATATGGGGATCCCATGTTTGGAACACCGGTGATCTCTCC
AAAAATAATTGGTAAAACACAAAAAAAGTTACAAATATTACGAGTTTTATATATAGTTTA
TTCTAATATATTTAGTATCTATTACGTTAATGTGTTATGTATATATACAGGTGGGTAGCA
CTACTTAGTTTTGGAGAAGGGTGGCATAATAATCATCATGCATTTGAATATTCAGCTCGA
CATGGGTTAGAATGGTGGCAAATTGATGTAGGTTGGTATATAATAAGGTTTCTTGAAGTA
GTTGGGTTAGCGACCAATGTCAAGTTACCTAGCAAGGATCACAAACTTAAGATGTCATTT
GCTTCTCTTAACAAGTTTGAGTGATAAACGCCTTCCATGCCATGCATCTTCAAACCAGAA
AAATAAATCGCATCTATGGAAATTAATGTGTGAGATACTTATATTTGTTTATTATGTATA
TCGAGATTGAATAATGACGATTACTGTATTTTTAGTTTATTGTGGTAAAAACATGAACTT
TTAATTATTGCTTATAAATGTATGAAGTGATATTTGTTTGTAAGTGGCTACTTGTTTTGT
TATCTACTTTTTAGTTAATTTGTGTATCAATACTCTCGCCTAGTCACCTTGATTCTTGTG
TGTATCAATACTCTCACCTAGTCAGCTTGATTCTTCATGCATTATGTGGTGGTGTTGGTG
TTGATAGGTAAAAGACAAAAGTGTACATGCACTAATTAGTCTTTGTCCCGATTGCTGAGT
GTTATGTGCCTTATGTCCAAGGCTTGATGCAAAACTACTATGGAGCCAGAGGTCTCATTG
GAAGCAGCCTGTCTATTCATACGGATAAAGGTAAGGCTATTTACATCTTACCCTCCTCAG
ACCCTATCTTTGTTTTGCTATTGATGAGATTTACTGAGTATGATGATAATGAGTCTTAAA
TGTGATAGGTTTTCATATATGAGTATTGTAAGTTAGCGAGCCAACGTTGCCTCCTTTGTA
AACCAAAGTAGCTCGGCTCTATTGATTTACAAATCGAACTGGTTTCAAATGAGATTTTTT
CGAACCTTTTTGAACGAGTTTCGAGGCTTAGGTTATTTAAACAAACCTATTTATGAAGTT
GAATTATATACTAATATAGATATAGATATGATGTTGATGGGCATGTTTTACATTATGGGT
TAATTAGGTTATTTAACCAAACCTATTTATGAAGTTGAATTATATACTAATATAGATATA
GATATGATGTTGATGGGCATGTTTTACATTATGGGTTAAAACTACTTTGTTAAGGTTTAC
AGAATGTAAACATATACATGGCCTGGTTAGAATAATAATAACTAGATTATTGATGGAGAA
GTAATTAAGCGAAGAACTTCCAAGGATTTTGGATTTTTAGTGAACATACCGTATACATCC
GTTCCTTTTGATATACTATACTTCATCTACAATACAACATTTATGTGAGCATGAGAATAT
GCCAACAAAGTTGGATTGTATGGTACAACGTAACAGTTATCTAATAAAATGCCATTCTTT
ATAACAAACTGGGCACATATACGTCGTCAGTCTTTAACGTGCAGCAGGGCTGGCCATGAG
AATTCATGTACCTTGTTCGCTTAACGAAGTTTGGGATTCATTACGACACATCATCAACAC
GTAGGCACCATATAGGACAAGGGGATCCATTGTCTTATACGAATAAAGCCCACGGTATGG
GTTAAAGCCCCCCCAATAGCACCCTCCCCCCTATTTTTTTTTGGTTTTAAGGTTCCATTC
GTTATTGCTCGCTATTGTAATCGTTGGGCAACGATAACGCCCAAGGTATGGAAGGGGGCG
CTATTGATGATTTTTTGCTGAGGTGGAAGGGGGTTGGCGCCTCGTACCGTGCAGCCTTAT
TGTTATTTTATATTATTGTTTAATTTAATTTTATTTAATAACTTACGTTTTTAAATTAAA
AGAAAAACTGAATACACAGTTATGTTTTATTTTAATTTTTTTCTATTCTGGTGTGAACTT
TTTTCCTCGACTTTTGATCGATATAAAACACATGTACGTATTAGAGCATAAGACTTTAAT
TTTTAGGTATTCTCTTTCGGAAACTATTATGAGTGTCTGACCGCAATGAACCAATCCCGA
TCAAGTTCCCATCTCTAGCAGCATTGAAGAATCCCACTAATTAGCTTCAAAATAACTTAA
TTTATTATTTTGAGTTACATGTCATTTTAGTCCCTGTGGTTTGGGTTATTTTGTCAGTTT
AGTCCAAAGGTTTCATTTTTCGCATGTGGGTCCAAAAAGGTTTCACTGTTGCCATTTTAA
TCCACTGAGTTAAGTTCATCCATTTTTTCTGTTAACGAGAAGGGCAATTCGGTCATTTTA
TATGGCCGAATTACTCTTTTGGTTAACAGAATTACATATAAAATGATCGAATTGCCCTTT
TGGTTAACAGAATTACATATAAAATGATCGAATTGCCTTCTCGTTAATAGAAAAAAGTTG
ATAAAGTTAACCCATTTGACTAAAATGTCAACGGTGAAACCTTTTTTAACCCACAGACGA
AAAATGAATTTTTTTGAACTAAGCTAACAAAATAACACAAATCAGATGGACTAAAATGAT
TTTTATCTCTATTATTTTAAGAGTTAAATGCTTGGTTGGTCCCTGTGGTTTTCAAAAATT
GCAGACTTGGTTCTAGTGGTTTACTAATTACACGCATGGTCCCAAAACTTGTCAAAAATG
AACTCGGTTGGTCCCCAACTCTAACATCAGTTAAATTTCTCAGTTAAGTTCATGTTAAAT
GACCAAAATACCCTTACTGATTAACTCTCTTCTTCACTGTGAGACCGAGTTCATTTGTTT
TTAAAACCCACCACAGCATGCATCATCTTCATCACCTGTATCATCTTCCAAACCACCACC
ACCATCAATCCCCACCACCACCATAAAAAACAGATAACAGAATTTGCGTGAGATATCATC
CCCACCATAAACCACCGATCTCCACTGCTTCCCTTAACGATAGACAACAACCTTCAAAAC
CACCCCCAATCTTTGGCACCCACAACTGCATCCCATCCTGAATCCCTTTCAAATCACTAA
TAAAACATCCAATCTGCAACAACCTTGAACTCTGGGGTAGTGGCGGTGGAGATTATCAAG
CGTAGAAACGATACTGATTTATCAGTCCTAGGGTCCTTTAGAGAAAGAAGATGAACAGCT
TGAGGCCCAATATTAGCATCAATCAATTAACGTTGATGGTGTAAGCACCTGAACCAATTT
TGTTTGAATTAAGGGTTTGCAATTGGAATTCCTATTGTGGAAATACAGGGATTGCAATTG
TGGTTGCCCAGGTGATGCCTGATAGATGATGGGGTGGGTCTCACAGTGAAGAAGAGAGTT
AATAAGCAAGGGTATTTTGGTCATTTAACATGAACTTAACTGAGAAATTTAGCTAATGTT
AGGGCTGGGGACCAACCGAGTTCATTTTTGACAAGTTTTAGGACCACGCGTGTAATTAGC
AATGTTTTGAAAACCGGATCGGAACGGCCGGTTGGACCGGGAACCGGAGGTCTGACCGGT
CCGGTTCAGTATATTGGACCGGATTTACGTCGAACCGGGGTTGAACCGGTGAACCGGCGG
TCGGACCGGAAAACCGGCCGGTTGAACCGGGTTATTAAGGGATTGAACCGGATTTCAGAA
TTTTTTTCCAAATTTCACCCTATTAATTTTAAGACACCTGCCGGTTCTTACATCCGGTCG
AACCGATCGGACCAGTGGACCAGTGACCAAACCTGTTCGACGTCCGGTCCGGTTCTGAAA
ACATTGGTAATTAGTAAACCACTAGAATCAAGTCTGTAATTTTTTAAAACCACGGACCAA
CCAAGCATTTAACTCTTATTTAAACTTAAAAAAAAAAAAAAAAAAAAAAAAAAAAAAACA
CCCTCTTATAATCCTGCTTCCACAGAATCTGCAATGTAATCCTCATATCTCAAAATCCAA
AAAAAAGAAAAAACGATGCATAAGCAGCTTCATAAGGTTAAAAACTAAGGGGTGTTTGGC
CTAGCTTTTATTTTTTTGGCTTATGCTTATGTTTTAAAGTAGCTTATGCTTATTTTCTTT
CATTTGATAAGCTATTTTTTAGTGTTTGGATTAGCTTATATTCTACAAGTTGATAATTTA
ATAATTAATCTTTAGTTATTTGTTAAGTTATTTTGTATATAGGGAGGGGTATCATATCAT
TGTGTGTAATGAGTAAAAAACCATCTTCTTCAAATAAGCTTATTCAAATAAGCTAAAAAA
CCATGTTTCCATAAGCTTCTTAAAATTAGCTTATATAAGCTAATAAGCATAAGCTTAAAA
AGCTAAATCAAACACCTATTAGTGCTTATTTTCTAAAAATAAGCTAAAAAAGCTATAAGC
TTTGTTAAAAAAGCTAGGCCAAACACCCCCTAAGAACATACAAATCCTACCACCGGCTGG
CGCCACTTCTGGATCGGGTAAACCCTAGTTACATGTTTATGTTTATCAACAATTTCTAGG
GCTTTAAAAGCTTGCTAATTTCTATTATGCAATCATTTCACTGTTTTTCTGTTTGATCGT
TGTTATATATATCATGTGGTTTTTGCTCAATTTACCCTAGATATGTTGTATTTAGTTTGA
ATTTGATATTTCACTGTTCTTTAATCTGAAATTGCCGATTTTTTCTGGTGCAAAACTGTG
TCGTTTTACTGTTAATTGATGATTCTGCTATGCAAATTTGATGTATTTGGTTTGCTGTTT
GTGAGTGTTGCCTTTTAGGCCATGTGTTAAGTCAGTCATAAAGCCCCTTTGTGGCGTTAT
GCGACACGTGTCGTCCCACGTCACACAGGAGGGGCTTTTTTATGGGGCGTTATATCACTA
GAGCCCGTAGTCATAAAATGGAGTCCGGGAAGAGAATTAAGAATTTATTTTTTATAATAC
ATTTCTTGATGCTGCTGTTGCCTCCCCTGCTACCAGTTTCTTGCTAATCAGGTTCAGTAT
GTGATGTATGTATGTCAATCTTTTATTTTAGAGTAAACTTCCGTTTTGCTCCCTATGGTT
TGGTCACTTTAACGGTTTTGCTCCAAACCTTTAAAAATAGCCATTTTACTCCCTGATGTT
TCGGTTTTTTTGTCAGTTTGCTCCCCGCCTCTAACTCCATCCAAATTGTTTGTTTTTCCA
TTTTGCTCCCCGCAAGGAGCAAACTGGCAACAAAACCAAAACATCGGGGAGTAAAATGGC
TATTTTTAAAGGTTTGGGGCAAAACCGTTAAAGTGACCAAACCACAGGGAGCAAAACGGA
AGTTTACTCTTTATTTTATTATGCTGCTGTTGATCTTATAATATGATCTGTTTGGTTGAC
ATATACAGCTTATGCATATATAGTCAATTTTTAAAATGGCATGTTTCCACCCGTACCTAT
TGTTACTTATTATTATCAAAACCCATACATGAGCCAAAACGACATGTTGTGACCGGACCC
GCCTCTTCTTGTGTTCAATTCGATTTAAGTTAATGGTTTATGAACTGCAGTCGGTGCTCG
ATGAACAGCGGGAGCTTAACTGGCGGTCGGTCATGGCCGTCACGAACATCTTTAACCTCA
TCGGGAAAGAGGATACAAAAGGAAATGTCAGAACTCAACACGGACCCACCTGTAGACTGC
TCCGCGGGTCCCAAAGGCGATAACCTCTATCACTGGCTCGCCACTCTCTTTGGTCCACAA
GGTGAAACCGACTGTTCATCTACAAAACTTCCTTCACCTTTTGTTGTAGTTTCTTGATTC
GGTTACTAAATTCAGTTCCTTTCGATTATTTATTGTTGTAGGAACACCTTATGAAGGCGG
AATATACTTTCTTGACATAACGTTTCCAGCTAATTATCCTTATAAGCCTCCAAAGGTTTT
TCCTTTTTTTACGTAATTCGTCCCTGAGGTTTGGCCTTATAGAAATTGAAAATGAATTGT
ATTAATTCAAGATAATTTTACACAATACTTACAACATAATATATAGAGGTACAAGGTAAA
TGTAAAGATTACAAAGTAATTACAGAAGCATAATTCTTGGACAAGATTAATGCACAGTCA
ATCAACTTCATTGATTTGCAATTATCTTGGTAATCAACTTGATTGACCAATTGAATGGAG
AGAATAATATGCAATTAATGTGACTTAATTTGTGTTGTTAATACGCCCCCGCAAGATGGA
GGATCCATCGGAGACTCCAATCTTGGACCGAAAGTTCAGGAAAGGTGCTCGTGAAAGTGG
TTTGGTGAGAACATCCGCAAGTTGGTCCTTTGAGCTGACGTGAAATACTTTAAGTTGTCC
GGAGTTAACCTGTTCCCGTACAAAGTGATAGTCCAGGGCGATGTGTTTCATGCGTGAGTG
GTAAACAGGATTGGCACATACATAGGTAGCCCCGGTGTTGTCACAGTAAAGTGATGGAGT
GCTCACAATTGGTAAACCAAGTTCACTGAGTAAGTTTTTAACCCATGAAAGTTCAGCCGC
CGCATTGGCAAGAGCTTTGTACTCAGCTTCGGTGGATGATCTAGAGACCGTTTTTTGTTT
TGCAGATTTCCAAGAGATGATGTTTGACCCAAGGTATAAGATATATGCTGTAGTGGATCG
TCCCCCATCATGAATACCTCCCCAGTCCGAGTCCGAGAAGGCTTGTAAGGTAAGATTGGT
ATTTCGTTTCAAAAACAACCCGTGATGTACCGTTCCTTTCAAATATCGGAGTACCCGTTT
GAGAGCTTGCTAGTGTGATTGTTTGGGTGAATGCATGAATTGAGATAGTTTGTTGATGGC
GAAAGAGATGTCGGGGCGAGTGAATGCAAGGTACTGTAGGGTACCTACAAGTTTGCGGTA
GGGAGTTGGATCAACAGGAGGAGAGGAATCAGTAGAGGAAAGAGAATCAGAGACGCTTAG
AGGAGTGAGGACCTCCTTGGCACCATCCATTTTGAAGGTGGTGAGAACATCTTGGATATG
GCGATGTTGAGAAAGGAAAAGACCATGGGGCGTAGGAATAACCTCTATTCCTAGGAAGTG
GTGAAGGGGACCTAAGTCTTTGATAGAGAATTTGTTGCTTATGGCTTGAACAAAGGAATT
CATAAAAGGATTGTGATTGCCCGTGAGGACAATGTCATCAACATAGACGAGTAGGTAGCA
TGTGATACCATTGGAGTTATATACAAAGAGAGAGGTATCAGATAGGCATTTTTTGAAGCC
AAAACCAATGAGAAAGGTGGTGAGCTCAATGTACCAAGCACGCGGTGCTTGTTTAAGGCC
ATAGAGAGATTTTTTGAGTTTGCAAATGTGATTTGGGAACTTGGAATTTGTAAAACCAGG
AGGTTGAATCATAAAAACATCTTCATGTAGGGTCCCATGAAGAAAGGCGTTGTTTACATC
AAGTTGACGTAAGGACCATCCTTTTGAGAGAGCAATGGAGAGGACGGTGCGAATAGTGAC
AGGTTTAGTAACGGGGCTGAAAGTGTCATGGTAGTCTTTCCCATATTGTTGGTGAAAGCC
TTTGGCAACGAGACGTGCTTTGTATTTGTCAATAGTGCCATCGGGTTTGCGTTTAATTCG
GAACACCCATTTGCAACCAATGGGGTGTTGGGTGGTGCGAGGAACAAGTTCCCATGTGTG
GTTTTGGATAAGAGCATTGTACTCAAGATCCATGGCATGACGCCACTCCGGATCTTTCAT
AGCTTGGGTATGGGTTGAGGTTTCAAGGGAAATTGGGAGAGGATGAAGAGTAGTAGAGTT
AATGAAGTTCGGGTTGTAGTATTTAGGGTTAGGTTTTGATTGTCGACGAGAGGGTTGTGA
GGGATTGGTGGGAGAGGTAGAAGTGTGGTCGGTAGTGTCACACCCTGTCTTTTGCGGAAG
CGTATGATGTGTGACTAGCTTGTTATCATTGCATTCGATCATAATAAACAACTACATGAT
TTAAAACGATGTTCATCCATTCGGAAAATTTTGAGGATCACAAACACTTGTCATTTAAGT
TTTAAAACACAACCTTCATCTAGGTTACAATTCAACAAAAGTGGATGACATCTAAACTTG
TAGTCTACTTCTAGTTATAACACTTGCGCCCAAGATGCATCCTGTCACCTGAAATACATG
TAATTTTGGAAAACATCAACATAAAGTTGAGCGAGTTCATGCGTTTTGCATACCGAGTAT
GAAAACAAGGTATGTATCTTGTATAAATAAAGTATTCTTGCAAAAATCAAGTTTTCTTGT
GTACACCACGTACTAATTGAATGTTTGTACAAAGACATTTCGGCATGTGAGGACATATGG
AGCATTAGTGTTGGCTCCTATAAGGCATGTGAGGACTTATGGAGCATTAGTGTTGGCTCC
TTTAACTATGTCGATTACCCTCGACTGTGTCGATTAACCTCGACTGTGTCAATTTCCCTT
GACTGTGTCGATTACCCTCGACTGTGTCGATTTACCTCGACTGTGTCGATTTACCTCGAC
TGTGTCGATTTACCTCGACTGGGACACCGAAGCACTCAAGAGGTCACATAAGGACCATGA
GTGGGGCTCGGCCGTACCCGTTAGATCTAACCCTCGTCCCTAATTACTGAATGTTTTTAA
TGGCTTGGTACTAGTTTTCACCAAGACTTTATGGCATTTTTAGTATTAAGTGTATGCTCA
CATGATCTAGTAATTTCTAGGCATTTCTTAAAGCACATCATACTTGGTTCTCGTTCTCAC
CAAGTGTGCTTCTCGTATTTTTGTATTCTCGATTCGTATTGCACTCGGTACTCGTTCTCA
CCAAGAGTGCTTCTTGTATTTTTACTACTTGTAAAAAAATTATAATATTTGTAACATGTA
TTTCACCCCCGAGAGTTATAAAACCAAAAACAGTTAAAGAAAAGGGGGAGCATGAACTCA
CAACTTTGCGTTCCTGCGTCGTAAACTTCACCGGAGTTGCTTATCTAGCGTCGTGACCTA
AACGCGTTTTATTAACGTTAGTCACTAGAGTTGTATCGCACAAGTGCAAGTCACTATCTT
TTGTATTTGTGTTCTTGTGTTAAAAATATTTATATTTTTAACTATTTGTCTTATATCATT
TTCTCAAAAATAAATATACGTATCTTGTATTTTGCACCCGAATTATGTATTTTGTCCAAG
TAATATATTTTCATAAATATATCCTCTTGTATGTGTCTAAGCATGTTGTATGTGTATTTT
CATGTTTATACTCCTCATGAGTATTTAGTGTATCTTTACGTCTCAATACGCTAGCACGTA
TAACACATACTATATACACTTAGCACAAAAGTTGGTGATAAAATAATATATATTTTTCTC
TCAAAAATATACATATTTATATCCACTTTTATTTTTGAAGAAATCCTCATTTCTTATCAC
CAAAAATTAGGGAAACCTTGGTAATACCTTTAAATACATTTTTAGGGAATAAGTTCTTCA
AAAACTTATATTTTTCTAAGTGTCAAAATTTATAAAAATTTTGACAGAGTTTCCCCTAAA
AATGGAGGTTTCCCATGTTTTCAAAACATGTGTTTATTTTCTTTTAAATCGTCAACAATC
ATCAACAACAACTATCAACAATAATCATCAACAACAATTATCAACAATAATCATCAACAA
CAATTACCAACAATAATCATCAACAACAATCACTAATTTTCCCCATTTCATGAACTTGCA
TATTTACAAAAATGTGTAGTAATTTACTAGCACATTTAGTAAGTCTTGTTATCTTTAAAA
ATAAGTTTAATTTCTTAAAAAAAACTTTATTTTTAAAGAATATGAAGTTCCACAACTTCT
AGTCGGTTTTTACGAAAATTATTTCTTTGTTAAAACTTTTGTTACACTAGTGTTCGCACA
CTTGTTTGATCACAAAAAAATCACTTTTGTTTGTGTAAGATCCGGATTAGAACATGTGAT
TTCTTTTGACGCTTGGTCTTTTGAAAATACCACTTGTGGACACATAGATCGGCTAGTTTT
AGACACTATTTCATAAGTAAAAATACTTTTACACAAGTTCATGTTTCTTGTGTGGTAGAG
TTTCACCTTTTAACCCTTGCACCATTTCAAACAAGCTTATGTCAAGATCCATGATCTTAA
CCAAACAGGGTTAAATGATGATCCGAGCTACCACAACGTAGATCGGGCCTAAATAATCAC
AAATTTCAATTACTACAACATTTACACAACTAGTGAGCTTTTAACCATCATTTTTCATGT
TTTTAGTAGACTTTAATGCACCATTTTGTAAGATTTCGAGTTTTAATCATTACACATCAC
ATTAACCACTTCAAAATAGCTCAAGAATGTGTTTTAAGCAACATACCACTAGCTCGAGGC
TAGGGAAGTATCTAGACGCGAATGTGGTGGATAAAAGCTAGAGAAAGAGGTCCTTCGAGC
TCCGAGTGCACCAAGCCTTCTTATGCGTGACACTTGACACTTGTATGATGTTGGAATGTG
AAGAACAAAATCGAAAAATATGATGGATGATCAAGGGGTGTTCGGCCGAAAGTTTTTGAG
GGAGAGGAGAGAGTAGTTTTGTGGTGTTGGGTGGTGAATTGTCTAGTGTGCCATCTCAAG
CTATTTATAGACATTCCATATGGAATATTCTTAGCATATTCCTAGCATATTCCTGGAATA
TTCCTAGCATATTCCTAGCATATTCTTTGGAATATTCCTAGCATATTCCTAGCATATTCC
TGGAATATTCTTAGCATATTCCTAGCATATTCCTGGAATATTCCTAGGTTTTCTGCGTTG
TCTGCGTTTTGCAGTGTAAGCACTGTGTCGCGTAGGAACACACGGTACGTGCTTAAACTT
GAAAAATAACGTTTTTAAGCGTTTTAATTTATTTTTCAACACGAACCTGATTAAAATAAA
ATTTTAATCATAACAGAATATTTGTGGGATTAAATATTATCCGGGCGGCCATCAACGTTC
GTTTCGCAGTTTTGTCGCAATTAGTTCTGCTCTTAAAGTGTGTTTCGGGTGCTTTTTAGT
GCTTATTTTTGCTTTCATATAGCATATATATTAAACCCTTGTATGTACTCTTGGGTTTTA
ATGTATTCTTGTTATTGGACCTACACCTAGGCTCCAATTTTTATTGTCTGACTGCTTTCT
GCAGTTCCGTTGACACAGTGTGTCTTACCGGTGAGTTTACTAATATTTTTGACGCAACGC
TCTCGTTTTTGCATAAAGCAATATTTTGTAGTATAAAACGTACATGAATTCACTTGTATG
GAATTTAGAAACTTATTTCTCTTGTAAACTAGATCATGTATGTTCATTAAGGCACAGATC
ATTGTTCATTTAGTGTACGGAATGTACGGAAAAGTGACGGTTGTCACAGTCTCCCCCCGT
TAAAAGAATTTCGTCCCGAAATTCAAGCGATGCCATCGGTTGCAGGGGAGTTGTGAAACC
AATATGGTCACTTATATTTGAAACACGTCTTTGTGTTCTCATGTCATGTATTTTATCATG
CTCAAGTAAATCAATCATGTCTTTTCTGCATTTTGTGGACTCTTGGTCCGAAACCTCAAC
AGGTTGTATAGTATATCATTGACGTGAATCTTATTTGTGGGAACTATGACTGTTCCTTGC
GTCAGACTCCTCTAAAGACTAGACACATGAATGTGTCGCGATCACTACTGATCTTTTTCT
GGAAGCTTCATCTTGTGAACAATGGTTCTGATCCCTACACCGGGGATTCAATCTTTTCGT
TTTCCAATTCACACTACGCCCTTTCTAGGCGCGGCTCTCAATTTAGTCGTGCTTCTTGTC
TCAAATTCTTATGATTTCTGCCTCTCATCGGCGTAATCTTTCTGTGTTCTGCGGGCTGTC
TTGATATAATCGCATATATGAACGACCTTGCCTCTAGATTTTTCCTGGACCATCTCGGCC
AGTTGATCCATTATTCCCGGTCTCCGTTCAACACAACGGGAATTGACTTATTACGTTCCA
TCTAAAGCTTTACACAAAGCGGTTTAGACGGCGGCGTGATAAATACTGTTGTAGGAAGAC
TCTACTAAGGGTAAGTGAGTGTTCCAACTTTTTATCAAAGTTTATCACACAAGCACGCAT
CTTGTTCATACAGTCTGCATCGTTCAACAACTCAGTTCATATTCGAGTTCTTACGATCAT
CGGTGTGCTGCAATCCCTTGCGATCAGTAAAGATCGTGCAACGTTTTCTTTCAGGTAATA
ACGCCCAGTTTGCTGCGCGCAATGACTGTACCTATCTCAAGGGTTCTTCTCATGATTCCT
TAATCAATGTGCCACGTATGTAATGTCGTGGTCTTGTTGCATCGGCGTACAATCGAGACT
TTGTCGAGAGGCGTCACATAATTGCAACTCTAGCTCCTTAGCTCTTGGTTGCAGGGTTGG
CATGAATCTCGTTCTTATCCATCATGGATCTGAAAGTTCTCACTTCGCGAATTCGAAATC
CGCTTTTCGTCATCATAGCGCTTAACTGTTCTTTCTCTAAGAGTTGCAAGGTAAATTGCA
GTTGTTGCTCACGACCTTCCTTGGTCATTGGCCATATGAGAATGTAGTCAATAAGTATAT
GGCTTATCTAGGTATGGCTTACACGTTCGATTTCATGAGGTCCATGAATATTGTCGATGC
ATGTGTTAGGCCAAATGGTACGACAAGGAACTCGTAACTTCCAAAGCGAGTCCTAAAGGT
CGTTTCAAGGACACTTCCTTCTGGTATACACAGTCATGGACATCCTGTCCTCAAGTTGAT
CCTTGGGTGGCAACTAGGATCTTATGATTTTGTCTGTTTATGTTGCCAGTCGTTGGCAAA
GGATTCTGATTCTCAATTCTCAGGAATTTACGCAAAATGGAACTGCCAACTTTCTCCTCA
TATCCCTAACTAAAGGCGTCATGTCCTTAACTTCCTCTGTCTGGTAGCTCTTGCAGTTAC
GTCCGGAGCTCATGCTTTACGGACGAAGTTAGTCGGTAAGACATTATTCGACACTGGTGC
TGCTCTTGGCACGTGGTTTATCCTAAACTTCTCTTGACGCTGCGAAGGGGCATTTCTGGC
AAGTCTTTTGAAAAGGCTACTAGAACTTCTTCCATCGCGGGGATGTTCCCAGGTTCTGCA
GTCTACTCAGAGGCATTTCTATGCCTCTTCGACCAATGAAGGATGTCGTAGATCTGCCGC
CTTATGGGGTCTAGCATCCTTGCGCCTATTACAGTAAAGTTGGGTTTCATCATTCGCACG
AGGGATGCGTCTGATTTTCTCGTATTGACGACTTCAGCTGCATACTTGGATTTCTGATCC
ATGCTGATTATTATGACCTCACGAGTCAATGGTAACAGAAGGTTACGGCCCTCTGAGTGC
CTAATCACGATCCTTAATCGCTTCGAATGTTTAAGCTATCTTTCTATATGCCCATTTCTA
AAGAATACGGGACGTCTATCTTACTTGTGACTAGGCCAAGAAGTTTCTTAAGTTCTAAGC
ATGCAAGGTTAAGGTTCATGCCAGTATTAGAAATAGATGCATAAGGGTGGTTAATAGGGA
ACGTACCCGTAACCGCATCTGGATCCTAGCGTGGTTCACGAGTTTCGATCGTGAAAACCC
TTCCTTGCTTGTTTCTTCTTTGGGCAATCTTTCCTAAAGTGCCCTGCTTCACCACATTTG
TAGCAACCGGGTATTCTCTTATTTCTTCCATCTGGGTCCTTTGCCCAACAGGCGTCCCTG
TTGTGCCCTTCTTTTCCACACTTTCCACACCTAGGCTTCAGACATCGACCTTTATGGTGA
AAAGTGCATTCTCTGCACCTCGGCTTAGTCCCCGAGTAAACATTACCACCTGCCCTATTA
ATGGCTCCATCAGTGCTCCTGCCATGTGGCGAATTCACTTTCTTTCTTTTGTTTGCTTTA
GAGCTTCCATAGTTGAGTTGGGTGCTCATCTTTAGGTTTGAGGACTTCCTCTTCTTGTTG
CTTGACGACTCCACATGAGTCTCTTTCTTGTTATCCTCAGATTCCGAAAATTTTCCCGCA
CGTAGAGCCTCTTCAGTAAGGGTGACACCCATATCAATAGCCTCTGCGATGGTTGAGGGT
TTTGAGGTAGTAACCATGCCCCTAATCTGGGGTGCAAGTCCCCAAATGAATCGTTCTATC
CTCTTGAATTCCGGTTTGACTAGGTAGGGGACGACCCTAGACAAGTCGTGAAATCGCTGG
ACGTATTCAGGAATCTTCGGTCCGTCCATTTTCAAATTCCAGAACTCCACCTCAAGCTTC
TGGATTTCAGTCCTAGAACAGTATTTCTTTTCCATCATTTCCTTGAGCTCGTCCCAGCTC
AGTGCATAAGCAGCATCTGCACCAAGGGTCTGAACCTGAAGGTTCCACCATGAGAGTGCG
CCATCCAGAAATAACCCTGAGATATAGGTAACGCTTTGTTGGGGTGAACAGTTACTCATT
CTTAGAACTGAGTCCGTCTTTTCTGTCCAACGAACAAATGCAACGGCACCTCCTGTGCCA
TCAAAATTCAAAGGCTTGCAGTCCAGGAACTGTTTATAGGTGCAGCCAGTTGGAGGGTTA
TTCTCAGTCGTGCCATTGATGTGCTTAGAGCGGAGGGCTTCATGTCGTGCAATTGCCTGC
GAGATGCATTCTTGCAGCTCGGCTTCTGTTCTTGGTAGCGTACTGGTGTTTGTGTCTCGC
CTGGGCGACATTCCCTTCTGCCAAAACGGTATGAAGTAGGTTAGGCAACATTCCAGGTGT
CTATGAGGTACATAGCACCATAAGCCATTATGTAATCACCCAATTTCACATGTATACATA
AATACTCAATGTATGAGCGGGAAACAGTTACTGAGCCTTCACTTAGGCTTGCCAACTTGG
CTTAAAACGAACTTGAGGTTACATTGCCTCGGTCATTTAGGTTTCAGTTATTTCCCGCTA
CATTGGTTTTCTTAGGTTTTTGTCTTTACTGGGGCGTACATTTTCCCTTAGAGGGGGTTT
CTCGTGTATGGGTGATAGAGAGTGCAAAGTCGCTGAATCTCTTGAATGTTTCTCATCTTC
ACTTGCTTAAATGTCGTTTTCCTCAAACGTCTCGTACGCAGGTAGAAGTGCAAAGTCGCT
AAATCTCTTGAATGTTTCTCATCAGTCACGAAGTAGGCTGAGACAGGCTTCCTACTTTCT
TACGTGCTAAAGCACTGATCTATGTGATGTTCTACCAGATGAAGGTGAGGACACCTATAC
ATTGAATTTGGTGTGGTTTTCATTAGCTCGACCCGTAGAGTCCACCAGGATTTCTGTGCA
CTACAAGTCGTTATTACGTGGGCCCCCGTAATAATAAATTGTCTTGCACAGTTACCCCAA
TTTTCTCTCGTCCAAGCAGATGATTGATCTAGGAGGGGACACTACTGTCCTTACACTCCT
TGCCATGGAAAGGACCATTGCGGAGGTCCATGCGCTAACATTCGTTACTGTTATGCGCGT
ATAGGCACGATGATTAGATGGAATAGGAATGGAGAGAATTCCTAGTAGTTGGAGGGGCAC
CTTCGTGATGAATACTTCATCTTCCTTTTCTAGTCAAGTATGTTGTCAATTTTGCTTCAC
ATAATCCGGAGGGATCTCGTCCCGTTGATTAAGAGTTCGTTCAAGGTCGCCGCCTCTGCC
TCGTCATCACCACCGTAGTTTGGCATCTTCACGTTCGAGAGGGAAGAGCAGCCATCTCCT
ACGGAAGTAAGCTCAGAGTCTTGTCTGGTAATCACTCCCAGCCACGAGCTTTGCAAAGGA
CGCGAGGTTGATAGCTTCATCGTGCGAGTCACGTACCGTAATAGGAGTCGGAGTCGAAAG
AATTTTATTCACGTCAATAATCATTCCGTACACTTATTCGTATGCATGAATACAAATAAC
AAATATGCTACTTAGCATAATCAAGTAACTTAATGCATTATACCACGTATAACTCTCGTT
TTGGGGGGGGGTCATTTTGTCAAGTCTAACTTTTGTAGACTATGCCTTGGTTGGCACCTT
ACTCTATGGGTATTCCTCACTAATGTCCTTGCCTTGTCTTTTCTTTGAAAAGTGTCTGAC
TCGTGGATCTTGGCGCTTTCGTGAATGCAATGAAAACCATTTTGTAAAATGTTTTTGTGA
AAGCACTTTAGTGATTGTAGTCTAGACTCGAGAAGGAATCCTAGTTCACTACAATCGAAG
CTCTGATACCAAACTGTCACACCCTGTCTTTTGCGGAAGCGTATGATGTGTGACTAGCTT
GTTATCATTGCATTCGATCATAATAAACAACTACATGATTTAAAACGATGTTCATCCATT
CGGAAAATTTTGAGGATCGCAAACACTTGTCATTTAAGTTTTAAAACACAACCTTCATCT
AGGTTACAATTCAACAAAAGTGGATGACATCTAAACTTGTAGTCTACTTCTAGTTATAAC
ACTTGCGCCCAAGATGCATCCTGTCACCTGAAATACATGTAATTTTGGAAAACATCAACA
TAAAGTTGAGCGAGTTCATGCGTTTTGCATACCGAGTATGAAAACAAGGTATGTATCTTG
TATAAATAAAGTATTCTTGCAAAAATCAAGTTTTCTTGTGTACACCACGTACTAATTGAA
TGTTTGTACAAAGACATTTCGGCATGTGAGGACATATGGAGCATTAGTGTTGGCTCCTAT
AAGGCATGTGAGGACTTATGGAGCATTAGTGTTGGCTCCTTTAACTATGTCGATTACCCT
CGACTGTGTCGATTAACCTCGACTGTGTCAATTTCCCTTGACTGTGTCGATTACCCTCGA
CTGTGTCGATTTACCTCGACTGTGTCGATTTACCTCGACTGTGTCGATTTACCTCGACTG
GGACACCGAAGCACTCAAGAGGTCACATAAGGACCATGAGTGGGGCTCGGCCGTACCCGT
TAGATCTAACCCTCGTCCCTAATTACTGAATGTTTTTAATGGCTTGGTACTAGTTTTCAC
CAAGACTTTATGGCATTTTTAGTATTAAGTGTATGCTCACATGATCTAGTAATTTCTAGG
CATTTCTTAAAGCACATCATACTTGGTTCTCGTTCTCACCAAGTGTGCTTCTCGTATTTT
TGTATTCTCGATTCGTATTGCACTCGGTACTCGTTCTCACCAAGAGTGCTTCTTGTATTT
TTACTACTTGTAAAAAAATTATAATATTTGTAACATGTATTTCACCCCCGAGAGTTATAA
AACCAAAAACAGTTAAAGAAAAGGGGGAGCATGAACTCACAACTTTGCGTTCCTGCGTCG
TAAACTTCACCGGAGTTGCTTATCTAGCGTCGTGACCTAAACGCGTTTTATTAACGTTAG
TCACTAGAGTTGTATCGCACAAGTGCAAGTCACTATCTTTTGTATTTGTGTTCTTGTGTT
AAAAATATTTATATTTTTAACTATTTGTCTTATATCATTTTCTCAAAAATAAATATACGT
ATCTTGTATTTTGCACCCGAATTATGTATTTTGTCCAAGTAATATATTTTCATAAATATA
TCCTCTTGTATGTGTCTAAGCATGTTGTATGTGTATTTTCATGTTTATACTCCTCATGAG
TATTTAGTGTATCTTTACGTCTCAATACGCTAGCACGTATAACACATACTATATACACTT
AGCACAAAAGTTGGTGATAAAATAATATATATTTTTCTCTCAAAAATATACATATTTATA
TCCACTTTTATTTTTGAAGAAATCCTCATTTCTTATCACCAAAAATTAGGGAAACCTTGG
TAATACCTTTAAATACATTTTTAGGGAATAAGTTCTTCAAAAACTTATATTTTTCTAAGT
GTCAAAATTTATAAAAATTTTGACAGAGTTTCCCCTAAAAATGGAGGTTTCCCATGTTTT
CAAAACATGTGTTTATTTTCTTTTAAATCGTCAACAATCATCAACAACAACTATCAACAA
TAATCATCAACAACAATTATCAACAATAATCATCAACAACAATTACCAACAATAATCATC
AACAACAATCACTAATTTTCCCCATTTCATGAACTTGCATATTTACAAAAATGTGTAGTA
ATTTACTAGCACATTTAGTAAGTCTTGTTATCTTTAAAAATAAGTTTAATTTCTTAAAAA
AAACTTTATTTTTAAAGAATATGAAGTTCCACAACTTCTAGTCGGTTTTTACGAAAATTA
TTTCTTTGTTAAAACTTTTGTTACACTAGTGTTCGCACACTTGTTTGATCACAAAAAAAT
CACTTTTGTTTGTGTAAGATCCGGATTAGAACATGTGATTTCTTTTGACGCTTGGTCTTT
TGAAAATACCACTTGTGGACACATAGATCGGCTAGTTTTAGACACTATTTCATAAGTAAA
AATACTTTTACACAAGTTCATGTTTCTTGTGTGGTAGAGTTTCACCTTTTAACCCTTGCA
CCATTTCAAACAAGCTTATGTCAAGATCCATGATCTTAACCAAACAGGGTTAAATGATGA
TCCGAGCTACCACAACGTAGATCGGGCCTAAATAATCACAAATTTCAATTACTACAACAT
TTACACAACTAGTGAGCTTTTAACCATCATTTTTCATGTTTTTAGTAGACTTTAATGCAC
CATTTTGTAAGATTTCGAGTTTTAATCATTACACATCACATTAACCACTTCAAAATAGCT
CAAGAATGTGTTTTAAGCAACATACCACTAGCTCGAGGCTAGGGAAGTATCTAGACGCGA
ATGTGGTGGATAAAAGCTAGAGAAAGAGGTCCTTCGAGCTCCGAGTGCACCAAGCCTTCT
TATGCGTGACACTTGACACTTGTATGATGTTGGAATGTGAAGAACAAAATCGAAAAATAT
GATGGATGATCAAGGGGTGTTCGGCCGAAAGTTTTTGAGGGAGAGGAGAGAGTAGTTTTG
TGGTGTTGGGTGGTGAATTGTCTAGTGTGCCATCTCAAGCTATTTATAGACATTCCATAT
GGAATATTCTTAGCATATTCCTAGCATATTCCTGGAATATTCCTAGCATATTCCTAGCAT
ATTCTTTGGAATATTCCTAGCATATTCCTAGCATATTCCTGGAATATTCTTAGCATATTC
CTAGCATATTCCTGGAATATTCCTAGGTTTTCTGCGTTGTCTGCGTTTTGCAGTGTAAGC
ACTGTGTCGCGTAGGAACACACGGTACGTGCTTAAACTTGAAAAATAACGTTTTTAAGCG
TTTTAATTTATTTTTCAACACGAACCTGATTAAAATAAAATTTTAATCATAACAGAATAT
TTGTGGGATTAAATATTATCCGGGCGGCCATCAACGTTCGTTTCGCAGTTTTGTCGCAAT
TAGTTCTGCTCTTAAAGTGTGTTTCGGGTGCTTTTTAGTGCTTATTTTTGCTTTCATATA
GCATATATATTAAACCCTTGTATGTACTCTTGGGTTTTAATGTATTCTTGTTATTGGACC
TACACCTAGGCTCCAATTTTTATTGTCTGACTGCTTTCTGCAGTTCCGTTGACACAGTGT
GTCTTACCGGTGAGTTTACTAATATTTTTGACGCAACGCTCTCGTTTTTGCATAAAGCAA
TATTTTGTAGTATAAAACGTACATGAATTCACTTGTATGGAATTTAGAAACTTATTTCTC
TTGTAAACTAGATCATGTATGTTCATTAAGGCACAGATCATTGTTCATTTAGTGTACGGA
ATGTACGGAAAAGTGACGGTTGTCACAGGTAGGGAGTGGGTTATCGGGTTGAGTAGTTGG
GTTGGTAGATGAGAGTGGAAGTGGGCTGGCAGAATGAGTGGTTGGGCCGTGGGAAGAGGG
GAGGTCAGTGGGTAGTGGGCCGAGGGAGGTGGGTTGTGGGGACTGTGGAGTTGGGCTGGC
AGAACCAGGAGAGGCAGCATAGTGGGCCGCAGTTTCGGTTGGGCCAGAGGTGGGTGGTGT
TGGGCCTGTTGGTTGGGCTTCGGTACTGGTTGGGCCAAGCGTGGTATGATTGGGTGGTGA
GGAGAAATGTGGGTTCGGTTGAGGGGGTGAAATGGGAGATTCGGTGGGTAAGGGTGGGGA
TGGTGAGAGAGGATGAGTCGAAGGTGGGGTGGCTAAGAAAGTGTCGGAGGATATATGTAG
AGGTGTGGGATTAGTAGCTTGAGACGGGAATATATGGGTGATGAATTGAACATGGCGAGA
GTGGTAGAGTTTGTTATTTAATGGGTCATAGCATTTGAATGCGGATTTAGAGGATGAGTA
CCCAAGGAAGATGCATGCCAAGGAGCGTGAGGCTAATTTGGAGTTTGCATAAGGTCGTAA
CCAAGGGTAGCAAAGACATCCAAACGGTTTGAGTTTGTAGTAATTTGGAGTTGATTTGAA
CAACATATCATAAGGGGATTTGTTGTTAAGAGTGGGTGTAGGCAACCGGTTGATGAGGTG
AGCGGCGGTTTGAAAGGCGTGGGACCAAAAATGTTGTGGTAAGTGAGAATGGTGGAGTAA
TGCAAGACCAGTTTCGACGACGTGTCGGTGACGTCGTTCGGCAACACCGTTTTGTTCCGG
TGTGTGTGGTGGTGTTGTGTAATGTGAGATGCCTTGAGAGGCTAGATATGATGAAAGGCC
GATATATTCACCGCCATTATCGGTAAATAACGCAATTAAGTTGGTTTTAAAAAAGTTTTC
AACAAGAGATTTGAATTGTGGGAAAAGGGTTTTGACATCTGATTTTCTTTTGAGTGGGTA
TAACCAAATATATTTAGAATAATAGTCAACAAAAATTATGTAGTATTTAAAGCCATCAAT
TGATGTTTTGACGGGTCCCCAAACGTCCGAATATATAAGTTGTAGGGGTTGAGTTGCAAC
AAAAGAATTTTGGCCAAAAGGTTGTTTGTGGCTTTTATTTAACGAACACGAAGTACAATG
AAAAGACTCATGGGTCACCTTATTACAACGAAGTCCTAATCTAGAAATTAAAGACTTAAA
TACTTGAAGCGATGGGTGTCCAAGTATGTGGTGCCACATGAGAAGAGAGTTTGTTTGAGT
GGTGTTGACTTGAGGGGATGTAGAGATTGGTCCGTAGTAGACATCATTGACGTTCACTCC
CCGCATGAGACGCGCCCCCGTGCGTAGATCCTTGACAAAAAAATGATAGGGAAAAAATTC
AACAGAAACACGATTAGTACGGCAAACTTTGGCAACGGAAATAAGATTATTTCGAAGATT
AGGAGCAATTAAAATGTTATTTAAAAGAAGTGGACGAGATTTTGTAGGAAGAGTTGTTTG
AGCAATGTGAGTTATAGGAAGAGTTTTACCATCACCTAGCACGATCTCATCGGGTCCTCC
GTATTCAGAAAGAACGGGAAATTGTTGGTTGTTGTTTGCGGTGTTGTTGGACGCACCGGT
GTCCCACATCCATGATGGGGTTGTAGCCGATGGATGAGGGGTTGTGTAGTTGACCACCGG
AGTGTTGTTATTTTGTGGAGAAACATTGTGTTCTCGTAGGAAACGACTTAGTTTGCGGCA
ATCTTTAGTGTCATGACCGGGTATGTTACAATAGTAACAATGGGCGTTGTTGTTGCGGGT
TGGGCGAGTGGTGTTAGAATTGTTGCGAGAGGAGTATTGGTTGCGAGTAGTGGGTGGGTT
TGGGTGTCGAGTGGGGCGTTGCTCATAGGTGTTGGTTTGGCGATTTTGGTTGGTGCGTGG
GTTGGTTCGGTGGGTGTAGTTCACGGTGGTGAGAAGGGGTTCGATGATAGTTTCCTTTAG
AGTTCTCTCATGGTCTAAAAGTTTTTCAAACAAGTCGGCAAACGATATAGTGGTGTCGCG
GGTGCGAAAGGAGGCGACTAAATTGGAATAGTCATCTCCTAGTTGATTCATAATGTGGAC
GACAAGGTCCTCTTCGGACATGGGGCTTTGGGCAATGGCAAGTTCATCAAATAAGGATTT
CATTTCGTGTAGGTAGTCGGAAATTGAGCGGTTTCCTCTTGGGTTTTTGGCTAGCCGTGA
TTTGAGGGAGATGATTCGGGAACGTGAGCGACTTGCATAGCTTGAGTTTAGTAGTTCCCA
AGCTTTGCGGGCTGTTTTGGCGGAGGAAACAATGGGTTGGATTTGGTCGGAACAACTACC
AAGAAGGGCACTTATTATCATTTGGTCTTGGCGAAACCAACGAATAAAGTCGGGATTCGG
TTTGGTGGTTTCACCGTCAGGAATAGTTTCAGCAGGAGTTTGGTCGGTTCCAATGATGTG
GTGGTCTAGTTCGAGACCAATAAGGGTGGCGGTGACTTGGGTGCGCCATGAGGGAAAGTT
TTGTGGTGTTAGTTTGATGGGGAAATGAGTTGCAGCAGTGATATGGACAGTTGGTTTGGC
CATTGGATGTTGAAGGGTAATAGGCTGAGAAAAAAAAAAGAGATTGCAGTGGATCGAATA
TATGCTCACAGGAGCTTAGTGGCTCTAGATACCATATAGAAATTGAAAATAAATTGTATT
AATTCAAGATAATTTTACACAATACTTACAACATAATATATAGAGGTACAAGGTAAATGT
AAAGATTACAAAGTAATTACAGAAGCATAATTCTTGGACAAGATTAATGCACAGTCAATC
AACTTGATTGATTTGCAATTATCTTGGTAATCAACTTGATTGACCAATTGAATGGAGAGA
ATAATATGCAATTAATGTGACTTAATTTGTGTTGTTAATAGGCCTGTTTTGTGACTTTCG
TCCAAAGGTTTGTTTTTCCGCATCTGGATCCAAAAAATTGAAATCTTGCCATTTTCATCC
AGCTCGTTAACTCCATCCATTTTTCTTCATTAAGTCAACTGTATTCCTTTCCCTCTTTTT
TGTTAACTTAAAGGGTAATTCAGTCTTTTTCACTTTATGTACAAGCATTTAGCATAATGT
ACAAGTATTCAAAAGTCCGAATTGCCCTCTAGCTTAACAAAAAAGACGAAGATACCCCCG
ACTTAACGGAGAAAAATGGATGGAGGTAACAAACCTTTGGACGAAAGTCGCAAAACTGGC
CAAACCTCAGGAACAAAATGGCATTTTACTCTTTTTTTAGTGAATTTTTTTTTTTGGGTA
CATGATTGATTCAAGGTCTTTGGGTGCAGGTTGTGTTCAAAACGCGTATATATCATTGCA
ATGTTGATTCAAGTGGCAATGTTGGCTTGGATATTCTTGACGAAAACAGTTGGAGTCCCG
CTTCAACGATTTCAAAGGTGCTACATGATTTGAGATCGATCTTTACAAACCCGAACCCGT
GTATGTATTTCATCCTCTTTAAAATGATCCATTGATTTTCTTGAAAGAGTAAAGTGTCAT
TTTCGCTCCTTAGGTTTGGCCGGTTTTGCGACTTTCGTCCAAAGGTTTGTTTTTTTGCAT
CTGAATCCAAAAGGTTTGAAATCTTTCATCCGACCCTTTAACTCCACCCATTTTTTAGCG
TTAAGCAGGGGTATTTTCATCCTTTTACCTAACTTAATGTTAAATAAATAAATAAACAAA
TAGGTAACCAAACAAGACAATGGAATGATAATCCATTCAATTCACACATGGTAACCAAAC
AAGACAATGGAATGATAATGATCCATTGCATTCCCTTGTTCATTCCATTACTTCGTCCAT
TCCATTCTTTCGTCTATTCCATTATCCCATACCAAACAGACCCTAACTGTTCAGAGGCAA
ATGTCTGGCCAATTCAGATTAGAGGTCTTAACTTTTCAGACTCTGTATAAAGCTTAACCA
TTCAAAGGCAGATGTCTGAACCATTCAAACATCTGCTTGTGAAACAAACAGTCTGAACCA
TTAAGTGCTAAACCAGTAAAAGGTCTGAACTATTAAGAGGCTCATTAAGAGGTACACAAA
CAAACAGCCCTTAAAATTGTTTTGTTTTGATGAATCATACCAAAGTCTCACTTGTTTTGT
TTTAAGGAATCATACCAAAGTATCACGCGTGTATTCCAGGTCAGTTATCTTACCTAATAA
CAGCGATAGCTACTTGGCATGATTTAATATTTCAATAACTAAATAATTAGTTTTATTCTT
ATCTATCTACTTTGCTCCTAGACTACACACAAAAATATTCCATTAAAACTATCATGTACA
CATTATCTTTAAATTCATCAATTCTAATAGTTTTTAATTCAATAATTCCTCTCAATTCTA
TCTTCTTTCTTCATTTTTCTCATTAAAGACAACTATTTTGACTATCCAGATGGATTTTAT
TATGTTACAAGACTTTTACAACCTTTAATGGGTTCCATACTTTAAACAAGGAAGCTACAT
CTGCCTGGCTATTCAGGAGCGGACCTGTAGTGTAAACGGGCGTAGCCCGGGCTACGGCTC
AAGTTTTTACAAGTAGTGTAAAAAAAAAAAATTCCGACTTTTATACACAAGACACCCCTG
AACAAGTACGAGGACACCCCTAAAAAATTTTGGGATACCCCTGAGTTGAAGGTCTAGTTC
CGCCAGCTATTATAAGCAAGGGCCAACCGAGTAACCTAGACCAACACGAATCCGGTAGTG
AACTATCATTATTCATCTTATACTACATGACACACATGTTTAATAAGGCAAGTATGCCCA
AACAAGATCAAGGACATCTCCTGACGACATCTAGCGAGTAACAAAGATATCTCATGACCT
CTAACGTGTTACAGGATTCCAAACTGCCAAATATTACAAAAGTCAAATAGGCGAGTCTAT
TATCATATAGAAATTCTATCCCCAAAAAAAATTATTTTGTCATTACTTGTATGACATATC
CAGTAAGAGAATTTATATATTTAAGTGTCTTTTTAATCCACACCTTGTGGCCTAGTGGTT
GTGAGGCTTAGGTTCTCTATTGGAGACTCAAGTTTAATTCTCACTTGTGTCACTTTGGTG
GATTAGTTAATGATGGATAAAGCTAGTCTCTTTGCAGAGGTGTCACGCTGAGCCCACCCG
GGTTTTCGTTCCACCGTGTGTTACGCCATAGAGTGTGGTGGCACATTGACTGTCAAGTGG
CAGCCGGCGGTATGGTTTCTTGGGGGAACGCCCAAGCCAAAACTTTGAATCCAGCGTGGG
CCCGGTTAATACAGTATAGTTTGGCCGGATCGGGGCAAAAAAAGTGGGCTCTCCAATTTG
AGGAGTGCAGTAGTTTAATACAAGAAAGTCGACGTTCCAAAAAAAAGTGTTCAATAAACG
TTTGAAGCCTATGTAGTTAGAACGGGCTTTAATCCACTCGTCCCACCAAAAATTCGATTT
TCTATTCCTACTAGAAAACCAAGTATACAAGAAATGACAAATCGAATCGAAAATATGATT
CTTTTCTAGATCATCCGCATGAAAAATATCATTCCTCGACTTCCAAATGACCCACAGAGT
CGATCGTCCACAATTACTTCCAAAGATCCTTCTTTTTTTCTCGACCAACCTGATTCGTCC
ACCCACGATAACGTACTACTCGAAACAACAAATTCAACAACCTCCTGCTAACCATAATGT
TTACTTTTTCCAGCACCGATTTGTTCCATGAGGTGAGTAATACTCGGCAAAATACAATTA
TCAATATGTTTCCGTATCGTTTTAACTTGAAAATTCATTCTACAATTCAAAATCACAAAA
TCCCAAATTCATTCAACATATACATTTCCCATGACGGGAATAGTTGTCTTTCTTGATTGG
CCAAAAGTGGCGGCAATCAATTAGAATTTTTTTTTTTATTTTTTTTCCTTTTGTTAAAAA
TAGTAATACAAACTTGAGGAATAGTGTCAGGCAGCTGTCTAGCACTCCTCATTAGACCAA
CCAGTTTATTATTTTATACTCACTTAAAAATTATGATTTTGCTCCTAATTTAAAATTAGG
TTTTCGCCCCAAGTTAAAAATATATTTACCCTTTTGTCCGCAACGTAAAATTACGATTGT
ACCCTCGGTAAAAAAATACGACTTTACCCTCATCCAAAATTACGTTTTTGCCCCACTTCA
AAATAAAAATATGTTTTCCCCTAGCTAAAAATTACGATTTTACACATGTTTATTATTTTA
CACCCACTTTAAAATTGCGTTTTTCACCTTCAGTTTAAATTTACGTTTTTTGCCCCCAGT
TAAAAATAAAAATACGCTTTTGCCCCCATCTCAAAATTACGATTTTTCCCTTGGTTCAAA
ATTACGATTTTACCCTAAATTTCAAAATTACGTTTTCGCCCCCAGTTAAAAATAAAAACA
TGGTTTTCCCCCGGCTCAAAATTACGATTTTACCCTCGGTTAAAAATTATGATTTTGTCC
CCAGTTCAAAATAAAATATAGTACTGCTTTTTTAATTGGTTGAGAATTATTCGGCCATCG
TCCCGCAACGCGGCCGGAGCATCAACTAGTTTTAAAACATTTAGCAAAGTTTGTGAATAG
TGTTTTGAATTTTTATTTTAGTTTTTTTTTTTTTTTTGTCTTTTATTTTAGTTTTTTTTT
TTTTTTTGTCTTGTTTCTGTGTTTTTTTTTTATATTTTTACCTCTCAAATTTCAGCATTA
AAACTTATAACCCCTTAATTTTCTACAGACTTTGTAATCAATGTAAAATTTTTCACAAAT
GAGTCTGGTCAAATATAATATGTTTTTCGTGCTTATTTTTATCTATGTTTTTCAGTTCGT
CGACGTTTTAATTTAAATTTTTACAGAATGCCGCTGTAATGCGCGGAGCAATTTACTAGT
TCTCATACAATTATCATATGAGTAGTAGACCACGTGAAGCTATTACTTTTTCGGCACCCA
TTTAAGTCCTGTAGGCCCATCAGCAACAATCTCTTAAGCCCAGCAACACAGCAACAATTC
TGATCCAGCCCACTAACTTTTATACTTCTTCAAATACATTATTGTTAGAACAAATAATAA
GAAGACAAATTACTCTATATACTCAAACACATGGTCGGTGACCATTTCGTCTAATTACGA
TATTGCCCCTTCTATTATTTTGTCTTCTCCTCTGGATATTGAGCCCATTTCGTCTAATTA
TAATTACGATATTGCCTTTTATTTTTATATGTTATTAATTTAAGACTTAAATATTTATTA
ATAATTTTTAAAGTGTTTCTAACGAACGAAACAAGCTTCAATACTATATTTTTTACTCCT
TTTAGTTTGTTATGAGAATCACCTTCGAATACGGACAAATACATGGCTATGGCTGTTTAA
AATAGGAGAAAATTGCCTGGATAGTCCCTGTAGTTTGCCTAGATTTCACCTATATTCCCT
ACATTTTTAAAATTATAGCTATAGTCCCCAGGTTTTGCAAATTCGTTCTCGGATACTCCC
TAGCATGGATGGGGGTTAGTTTGTCCAGTTAAGTAGGTGTGGAATGACTAAAAGACCCTT
TCCCTCCTCTTTCTCTCTATCTCCTTGTCTCCACACCTTCACACCTCCACACCTCATACC
TCCATAACACCACCCCCAAATTCCAAACCACCACAACCAATTCCTGTCGTCGCCCGGATT
GATTGAATAATAGATTCCGACTTAGGCTCCGACGACTAAATTGAATGAACAATAGATTCA
GATTTCGTCACCGGAGACTGGGAGAAGATTTACATCAACTGCATCTGCCCGGCTTGGGCC
AAAGACTGAACGACTGATATGACTGGTTTGGCGGGCCAGATCACAGCAGAAGAAGGTGCA
AATACAGCCATATGGCTTTCTCTGCTTTCAGATATGTGTATAAGTGGCAATTCTTTGCTG
AAAGGCGCGAGATTCTTTTTTACTGCATATTATATTGAAGAATAATTTTGATTTGTGATT
TGCTAACTAATAATGTAGATTATATTTTAACCCATAGAAGTCTCAATCTTTTGGTAAATG
ACACATTGACCCTAACTTTTGGTATTTAACAACTTTGACCCCCATGTATTCCTACTTAAT
AACTTCACACTTCATCTTCTCCAACACTTTAATTATTTAGTTTAAATTACTTTTATTTAC
GACTTTACATCGCAACGTGAGAGACATCATGCTCTTTTTATCTATGCCTAACTACATTAA
TGCCACTAACATATCGTATGTAACAAAGTCAAAAAACGCGTCACGTCATGTGTGGGCACC
GCATGTTAGTATTATCATCGTAACGCATGTAACGAAGTCATAAACGTGACATTGTCGCCG
CAACGCGCGACACGGGTAAAATCTAGTAAAAAATTGAATTGATAGTATAGTATGATACTT
CTCGACAGAAAAGCTGAGCACAAGTGTATGTTTTGATGTATATTGAATGTTAAATATGAG
GGCCGTCCTCCAAAGCTTGAGGGATTTGGGGGCTTTCGCGAACAGAAAAAATGGATTCAT
GTCAATGGCGGAACTAACCCAAAAATTTAGGGTAATCCCAATTTTTTATTTTTTAGACAG
GGGTATCCTTTGTATAACGGAGACGAAGTTGAAGTATATTTTTACACTACGGAAACGGAG
TTAAAGGGTATTTTTACACTTCGTAGACGGGGTTGAGGGATAGCCCGTACTACCACTACC
AACCTTCTAAGTCTGCCCCTGATTCATGTAGTAATAAAAATAAATCAAATAAAAAAAAAG
TTAAAATGGATGTGAATATCTATATGTAGGGCTACAATCTTAAAAGTAATAAAATAAATC
AAATAAAAAATAAAGTTACAAATGAATACGAATATCTATATGTATTGGACTATAATCTTA
GTATTTTAAAAACTTTTTTCTTTTTCTTTATGTTTGGGATTTCGGGTCTCAAGCTTGAAC
AATGTAAAAAAAAACTAAGAAGCCATAATCTTGTCAGTCTCAAAACAAAGACTCCTGTAT
TGACAAGTAAGCGTAAAACTATTAGAGCTACAACAATGTTAATGTTTCTTTTCAGACCGT
AAATATTTTGTATTAACGAAAGAAATTTTTTTGGGAGCTACAAAATTTTAAGCCTTGTTC
GATGACACACTCTAAGACGGCCAAGCTAAATAATAGAAATATTAAAAAAAAACATATATT
GTTAATGAATATTAAGAAAAAAACAATATATTATTATATTATAAACTTGTGATGAATATG
AAGAGATAAAAACATATTAATTTAAGAATGATTAAATTAAATAGTTTACTTATAAAAAAA
ATATATAATAGTTTAGTTATAGAGTAAACTGTTATTTTGGTCCCTGTGGTTTGGGCACTT
TTGCCATTTTAGTCCAAATCTCAAACTTTTTAAATCTGGGTCCCTGAGGTTTCAATTTTG
TTGCCATTTTAGTCCAAATTTCAAATTTGGCCAAATACCCCAATTTAAACCCACCTGTTT
TGTCCTTTTGCTCAGGGGTATTTTCGTCATTTTGGTCATTAAAAAGTTTGAGATCTGCAC
TTCATTAACATCAGATCTGCACTCTCTCTCAACACCCCTTTTCTCATCGAAACTACTCTA
GCCAAACACCACAACCTCTACCACCACCGCCATGACCCCCACCGTCACCTTCACCACCCC
CTGTCACTACCTATCCCCATTGCTCACCACCGTCGCTGCTTACCACCATCAATAACGTCC
TTCCTACTGTCGATTAAAAAACGGTTTCATTTTGTTTGATTTGGGGGTTTCATAAATGAA
CATGCATGTATACATGCACACACAAGTTATAGTGTATGCATTCTGCAATCTGCAGCAGCT
ATTGACTTTGATTCCAGGGTCAAACTCTCGGCTACCCTTTCTCACCTCTTTTTACTCTTT
CACCCTCCCTGTGTGTATCAACATCGCCTTGAATCAGGGCCATTCCCTTCAATTCACCCA
ACAAGAATCCCGTTCTCCCACCTTCCTTACTACTACCCCTGTCACTACCTATCCCCATCG
CCACCACCGCCATGACCTCCACCGTCACCTTCACCACACCCACCGGCGACAGATCTGGAT
TTAGGGTTTCGAGAGAGATGGAGATTGGGGATTCTGTCGTGGTGGTCCGATGAAAACAGA
GGAGTGCGGGTGTTAGAGAGAGAGAGAGAGAAGGGAGATAGACAAGGGGTGGCGATTGAC
CGGAAGTGGATTAGTTGCTGGTGACCGGAAGTAATGGTGTTAGAGAGAGAGAAGAGAGAG
AGAGCGCTGGTAAGCTGGTGTTAAAGAGAGAGAAGGGAGAGAGACAAGGGATATGTGAAA
GATCTGTTGAATGATCTGTGAAGTTCTTGTAAAGATCTGTTGTGAAGATGAATCTCAATA
TTCTAAATGATGTTATGAAGTTCTTGTGAAGATCTGTTCAATCTCAATATTGTCCTGTTC
ATCATCATCATTTACAATTTTGTTTTTCCACATCTGGGTTTTGTGAAGATCTGAGAGAGA
GAAGAAGAAGATGAAGATATGAGAGAAGACAGAGACAGAGAGGTATGTTATAATAATTAC
AAATGACCAAAATGCCCCTTAATAAAAGGACAAAATAGACATGTTTCAACAGTCAAAAAA
GGGGGGTTTTTGAATTTTGAACTAAAATGATAATAAAAGTGAAACCACATGCACCTAGAT
TTAAAAAGTTTGAGATTTAAATTAAAATGGTAAAAGTACCCAAACCACAGAGACCAAAAT
ACCAAAATTGCAGTTTAAAAAAAAGGGGCTAATCCTTATCTCAGAATCCAGAAAAACACG
TAAGCAGCGTCATACGGCTAAAAACTGAAAACAAGGAGCTCGGCTGATTCAGATCTTGGC
GCGGCTTCTTGATCGGGTATTCATAATAAGATATTTATGTTTAATTAACAATTGCTAGGC
TTCAAAATCTTGCTAATTTTCTATATTGCAAATCGTTTCACTGTTTTTTTCTGTTTGATC
GATTATGTTTCTGATGCAAAACTGTGTCGTTTTACTGTAAATCGATGATACAAACATTTT
GTCTATATTTTGCTGTTTGTAAATTGTGGGTGTCGCCTTTTAGTTTAACATTTGATGCTT
AATTAGTTATGCTTTACCTATAACAACCTTAATTGCTGTTGTAGAAACATTAATCAAACT
GACTGTATTTCAAAACCTAATCTTAAAATTCAAGAAAGAGTTAATAGCCAAAATGGTCCC
TGAGGTTTGCTCACTTTTGCCACTTTAGTCCAAAATCCCAAATTTTTAAATCTGGTCCCT
GAGGTTTGCATTTTGTTGCCATTTTAGTCCAACTTTTAAAAACCCATTTTTTTTACTGTT
GCAACCAGCCTATTTTGTCCTTTTGCGCAGGGGTATTTTGGGTTCTTGATCTGAGTTTGT
TATGATAACTCATAAAAATGACCAAAATACCCCTGCACAAAAGGACAAAATAGGCTGGTT
GCAACAGTCAAAAAAGGGAGTTTTCGAAATTTGGACTAAAATGGCAACAAAATGCAAACC
TCAGGGACCCAAATTTAAAATTTTTAGATTTTGGACTAAAGTGGCAAAAGTGAGCAAACC
TCAGGGACCATTTTGGCTATTAACTCTTCAAGAAATTACTAGTACAAGTAAAATATTTTT
AAGATGAATGGTTGGGCAGACTTTGTCAGTATGTTTTTACTTTAGACTAGCCGGTGTGGG
GCGTTGGTTGGGGTGGGGGATGCCAGGCAACGCTGGCTAACCCACACTGTGCCAACGTTG
GCCACGGCGTTGCCCCTCTAGCGTGGCTTTGAAGCGGCGTTGGGCGGGGGAGGTCTGAGG
TGGCTGGCTTGGATTGGCTGGTGAGAGATAAAAAAAAATATAAAAAAATCAACATGGCAC
CCCAACGCCGCCTGGCCAAGTGGTTAATCAAAATATGATGTTTACAAATCACCTGATCTT
TAAACACACATGTAAGTACTGCAAGTGTTACCTACTTACCTGACTGCAAGAAGCGGCTAT
GAGTCGCAATGTAGCGACATTTGACGAAGGGGCGGTCAGATGGAGAGTAGCAAAATTGTT
TATTTCATAACTAGATTATTCTGTGAATAGCATGTTCTTTGTTTGCAGGTTTTTTTTTAG
CATTTAGCTTTTGGGGGGGGGGGGGGGGGGGTTTAGGTTTTTTTTTTTTGGGGGGGGGGG
GGGGTGGGGGTTAGTTTTTTTTAGGTTTTTTTAGCTATTTTAGGTTGTGTTCACATTGGT
TCTCACAATAAGGGTGGTTCTCGCATGAGCCCCTCCCTATATATATATATATATATATAT
ATATATATATATATTGGTTGACATTAGTAGTGAAGGTTTAATGCTTAAACCATAGTTATT
AAAGGGAGCGCCTAGGCGCAAATAAAGCCCCGGGCCCAACAAATCGCTCTAAGTGCGCCT
CGCACATTAATAACTACGCTTCATGTCATGGTTATTAAAGCGAGCGCCAAGGCGCGCCTA
GGCGCAAATAAAGCCCCGGGGCCAACAAATCGTCCTGAGTGCGCCTCGCGCCTTTAATAA
CTATGGCTTAAACGTAATTAAAGTCATTATATTACATTTTTATAAAACAATGGTTTTACA
ATTTTTTATAAAACAATGGTAACAACAGGAGAAACATTTTGGGATTGCCTTTTAAGTCAA
TAAGTTAAAGTAGCTCCAAAATAAGCTAACCCAAACACCCTTTGAAAATAGAGTCCAGGA
ATAGAATTAAGAGCAAGTTTTTTTTTTTTTTTTTTTTTTTTTTTTTTGTAGTACATTTCT
TGATGCTGCTGTTGCCTCCCCTGCTACTAGTTTCTTGCTGATCAGGTTCAGTATGTGATG
TATGTCAATCTTTTATTATGTTGCTGTTGATCTTATAATATGATCTGTTTGGTATGTGTG
TTGATTATGCGTATATAGTCAAATTTTAACATGGCCCGTTTCGACCTGTACCTATTATTA
TTATCAAAAGTTCAAAACCCATTTTGACATGAGCCAAAATGACACACTGTGACCCGAACC
GACCTGTTACCACAGCTGACCCGACCCACTTCTTGTGTTGAATTCGATTTAAGTTAATTG
AATGTGAACAACTGCAGCCGGTGCTCGATGAACAGTGGGAGTTTGAGTGGCGGTCGGTCA
TGGCCGTCACGAACATCTTTAACCTCATCGGGAAAGAGGATACAAAAGGAAATGTCAGAA
CTCAACACGGACCCACCTGTAGACTGCTCCGCGGGTCCCAAAGGCGATAACCTCTATCAC
TGGGTCGCCACTCTCTTTGGTCCACAAGGTCAACCCGACTGTTCATCTACAAAACTTCTT
TCACCTTTTGTTGTAGTTTCTTGATTCGGTTACTAAATTCATTTCCTTTCGATTATTTAT
TGTTGTAGGAACACCTTATGAAGGCGGAATATACTTTCTTGACATAACGTTTCCAGCTAA
TTATCCTTATAAGCCTCCAAAGGTTTTTCCTTTTTTAAAGTAAAACGCCATTTTCGTCCC
TGTGGTTTGGCCTGTTTTGTGACTTTCGTCCAAAGGTTTGTTTTTCCGTATCTAGATCCA
AAAAATTTGAAATCTTGCGATTTTCATCCAGCTCGTTAACTCCATCCATTTTTCTTCGTT
AAGTCAAGTGTATTCCATTCCCTCTTTTTTGTTAACTTAAAGGGTAATTCAGTCTTTTTC
ACTTTATGTACAAGCATTTCGCATAATGTACAAGTATTCAAAAGTCCGAATTGCCCTCTA
GCTTAACAAAAAAGACGAAGATACCCCCGACTTAACGGAGAAAAATGGATGGAGGTAACA
AACCTTTGGACGAAAGTCGCAAAACTGGCCAAACCTCAGGAACAAAAATGGCATTTTACT
CTTTTTTCTAGTGAAATTTTTTTGTTTTTTAAATTTTTTTGGTACATGATTGATTCAAGG
TCTTTGGGTGCAGGTTGTGTTCAAAACGCGTATATATCATTGCAATGTTGATTCAAGTGG
CAATGTTGGCTTGGATATCCTTGACGAAAACAGTTGGAGTCCCGCTTCAACGATTTCAAA
GGTGCTACATGATTTGAGATCGATCTTTACAAACCCGAACCCGTGTATGTATTTCATCCT
CTTTAAAATGATCCATTGATTTTCTTGAAAGAGTAAAGTGTCATTTTCGTCCCTGAGGTT
TGGCCGGTTTTGCGACTTTCGTCCAAAGGTTTGTTTTTTTGCATCTGGATCCAAAAGGTT
TGAAATCTTTCATCTGACCCTTTAACTCCACCCATTTTTTAGCGTTAAGCAGGGGTATTT
TCATCCTTTTACCTAACTTAATGTTAAATAAATAAATAAACAAATAGGTAAAAGGATGAA
AATACCCCTGACATAACGTTAAAAAATGGATGGAGGTAACGGGACGGATGAAAATGGCAA
GATTTCAAACCTTTTGGACCCAGATGCGAAAAACCAAACCTTTGGACGAAAGTCGCAAAA
CCGGCCAAACCTCAGGGACGAATATGGCATTTTACTCTTTTTAAAATTTAGGTTAGTTTG
ACGATGTTGAATTGATGCAGATAAACCGCAAGTGCCAGGAATTGCTCACTTGTTCTTGGT
GGATAGAGTTAAGCATGATGCACTTGCAGCTGAATGGACTCAAAGATTTGCAAAGTAGAA
GTCGAGCATTTAAGAAACTCATAGTTTGTAGGTATGAATGTATAAAGAGTAAATTACTTT
TTGAGTCCCTCTGTTTTATTGGTTTTAACCACTTGAGTCCAAAATTAAAAAGTTTAACGC
CTTGAGTCCCTAGCCATTTATTTTATAACGTTTTAAGTCCAATTTTGTTAATTTTATAAC
GATTTGAGTCCAAAAAATTGGACTCAAAATATTAAAATTTGGACTCAAAAGGACTCAAAT
GGTTAATAAAAATGCTTATAGGGACTCAGGTCGTTAAACTTTTTGCTTTTGAACTCAACT
AGTTAAAACCACTAAAACATAGGGACTCAAAAAATAATTTACCCATGTATAAAAATCAGC
ATTGCTTGATGAGTTTCTTGTATATGTATGAGTAAATTACATGAATGGTTTGCGGTTAGG
CCATGTTGTAACTTTAGTTATTCTTGTTATTAAAACCGCATAAGTTGCCATTTTTCCGTG
TATTATACAACATGTTCTCAACATATAAGAAAGTGAGAACGTCGAGTAACGGGCCAAGCC
GCTAAAATATCTAAATTAGTGATAAATCCTCTTAATGTAACGAATCCTATAGACAGTCCA
TCGACCATCTATTCCTAATTTCCAAATGGAATAAAAAAAATTGATCCATTTATAGTCCTC
TACTAGTTGGATTAACGAATCGTCCAATTAGAAATGATAACAGAATACATAGGTTGTTAG
AAGTTCTTAACATGCATGTAACACCACAAGATGCTTAACTTAAAGTTTGAAAGGTACAAC
TCATATGTATAGCAGTTGGATTAAAGTGTTCTCCTTATGAAGATAAAGTGTAATTTAAGG
ACATTGTTTGGCTACAAAACATCACCATGTGCTCTCCTATAATAGAGTTGTTAAGGCATT
TACAAGAAGAAATAGACAAACATAATCATTTACAAAAGTATTATGAAAATATTTATAAGT
AACGTGTACTATCAAAGTCATTAACATTTGTAATACGGAGATGATATAGTTTATAAGCCA
CTAAGAGGGTCAAATGACACAAACCACTTAAAACAAGCGCTAAACTCGAATTAGCCACCA
TCACTTTTTGTTGCGCATATTTTTTTTGGTCATCTGTGCATATATATAGCTTACGTTTTG
TATTTTGCATGCATAATTAGATATTTTTTTGAGTAAATTGCCATTTTAGTCCCTGAGTTT
TTGTCCAAATTGTCATTTTAGTCCAAATAGTTTTTTTTTCTCCTCCGGGTCCCCGACTTT
TCCTTTTTCTTGCCATTTTGATCACATTGCCTAACTTAGTCTAAAAACCAGGTTATAATC
AGGGGTATTTTTTGCATTAAATTATTATGAGATTTAAAAATTATGTTGTAAACTACCCCT
GGTTATCACTACACAACAGTTATGCAAATGATACCACTGGTTATAACCAAAATTTTAGAC
TGAGTTAGGCAATGTGATCAAAATGGCAAGAAAATGAAAAAATCAGCGACCCAGAGGAGA
AAAAAAACTATTTGGACTAAAATGGCAATTTGAATCAAATCTCAGGGACTAAAATGGCAA
TTTACTCTATTTTTTTGTTTTCTTTTGTTGTGTAAATAGACTACTTTTAAATATCTATAC
AAGTAACTTTCATTATTGTTTTAAAAAAAATTATAAATTCAAGCGTTTATATAGTCGGAC
ACTTATTCTCGAACTGTCGATATTTATATCAGTTCATACTCTCGTTTGAAACCAGTTTGG
ACACAAACCAATTTGAAAAATTGGTGTCAACCCGACCCAAACCGATTCATATAGGGTTTA
AATATTTTTCTCCATAACCAGTTTATACCTCAAATTGGTTTCGACTCAAACCTGTTTTGA
CCAAAGTTGACCAAACCGATTCAATTTACAAGCCGAACCGGAAACCGAAATGTACATGTG
TGTATAGGACTTTGACCCAAACAAACCAAAAGTCAGATTCTACGATTTTTATAAGAAATC
TTTATTAAAAAAATATCTTGATATAGATTGTGTCCTTTTGTGTGTGACAAAATCACACCA
CACAAAATTTCACAAATTGTTTTCCACACTTAAAAATTATGAAGATATTTGTTGAAGATT
TGGTTGTTATCCCTTTAAAACTGGAATGTTGCACACCAACTGTTTGTAAAAATGTCTACA
ACAAGTGCTCCAATCCTCCAGTCATGGACTCAGGTTGTATCACCTCCTTGTGCTGCATCT
AGTACCAATTTCACTCCTTCAATTGCTAATACTCATGGTATACTATTTTTCCCTTATGAT
TGATTCATGTTCATATTGTAATTTAATGATAATGTTCTGGATGTGGGGTGTTCATCTGTT
CGGATATCGGTTTATTCGGTTTTGAATTTCTTTTGGGCTTAAACCGAAAATGGAACCGAT
CCGAGTTAACCAAATTCAACCGATTATAGCAATTTGTTTGGTTTATTCAGTTCGGTTATT
ATTCGGTTTGGTTATCTGAATAAGCAAGATTTGTGAAACCGAAAACTGAATTCACAATTT
AGGTACGGTTAGGTACGGAACCAGAAACTGAGTTCTCACCCCTATTCGGTTATGGAGCGG
TTCGTTTTAACGGTTATGCGCACTGTTTTTTTGTTCACGAGGCGCAATTTAGTTATATAA
ATAGTGAATTTCAAGGATTGTCCTTTATTATTATACCCATTTTCAGGCACTGTCCTTTAT
GTTCAAAATTGATGAGTTTTGTCCTTTTTATGTTTTCATATCATACACGTTTTGTCCTTT
AGGCCTAACCTAGTTAGTTTTTTCAGTTAAATTTGGTCATATGCTTTGCACATGAGGGCA
TTTTTGTCAATTCAAAGGTTGCAGAAGCTTTGAGCTGTAAATCTGCCGTTGAACTTACCT
TTGAATTGACAAAAATGCTCTCATGTGCAAAGCGTATGGCCAAATTTAACTGAAAAAACT
ATCTGGGTTAGGCCTAAAGGACAAAACGTGTATGATATGAAAACATAAAGGACAAAACTC
ATCAATTTTGAACATAAAGGACAGCGCCTGAAAATGGGTATAAAGATAAAGGACAATCCT
TGAAATTCACTCTTATTTATATTTCTCGTATGTTTCTAGCATCATTGTCATTTACTCAAA
ATTTAGACATAAACAAGCTTTATATTATGGTTTAATATCTAAATAAACTATATATGCAAC
CTAAAACGCTATATGTACAACATCCTGATGCACAAATCCATCACCCGTACAAAAAACGCG
CCTCAAGTCTTTTTTTTTTTTTTTTTGTGCGAAAATCGCGCCTTAGTCTAAAGCGAGCAC
CCTTACCTGAGGCGCACTTTTTAAAACTCAGCAAATAATAAATTAATTTACTATATATTA
TCTGACATAGTTTATAAATTGTAATTAACCTGCAGGTATCAAAAGTTTCATGGGTTCTCC
CTTACAAGAACATCAAAAATGGAAGAATTCAGTTAAGCCAAGAAGGAAGATAACGGCTGC
AGCCGTCATCGCTGCACCTCCAGCCGAGGAAGTTAAAGAGTATGTTTTTTACTCTCCTTA
CATGTCTTACATGTTTTGAATTTACAGTCATATAATTTCATAATATTAATATCAAGATGT
ATACAATCACTCTTGTGTATTTTTCTACATGTTTTCATGTGTTTACTGTTTCATTTAAGT
CGCTGTAAGCAGTGGCGAAGCTTGAGATTTCCGACGGGGGTGGGGGGGCGAAAACGTATA
TATCCAAAAATTTCTATAGAACCGGGGGGTCGAAAACGCATATACCCGAAAATTTATATA
CGGAAGCTACATATATAACACTAAACCCAAAACCCTAAACCCCCCCCCCCCCCCCGGCCT
CTTTTAACCTGCGCCACTGGCTGTAAGTCGTTCGTTCAATATTATTTCCTTACCGCAAAA
TATTGTGTTCTGTATCAGATTTTTGCTTCCCTCATGGGCTGATTTCGACATTGGGAAAGC
TCCAGTTTACTGGAAAACAATGAATGGCCTTCCTCCTAGTTCTGTAAGCTTATTGCCATT
AACTTTTATTAATAATAAAGAGTAAATAGTAAATACCATTAAAAACCAACATGCGTTCTA
ATGTTGTACCGTATATTAACGTCCCTAAACTTGTTAAAAATACACGAAAAAGTCCCTCAA
CACAATTTCATTATATTTAAGTCCCTAAAATAATGACTTATCACCTCTTAAACTGGTCAA
AATTTGAATCTTTTTTTGCACAAAAAAATTGTACCTTTTTATTTTGACCGGTTTAAGAGG
TAACTAGTCATTATTTTAATTTTTTTTACAACTATGTGCATTTTAGACAAGTTTAGGGAC
TTTAATATATTAAAATTAGCTAGAGAAACTTTTTCGTAGGGCTGGCAAATCGTGTCTTAG
CAGGTTTAACAGGTATCTGATAACGCGAACAACAAAAATTTTAAACATGAATACGACTCG
TTTAACTACTTTATATCTAATGTCTATAAGACAGATGTATATTTTATGCACCTAGAAGGA
GAAATAATGGATCCTAACTTTTATATTTTGATTATTTTTAAAAATGTAAAAAATCACATG
GTGTACTTTTCTGTTATCGTGTCTTAGCAGGTTACCTACAGGTTACCTATTGTCAGTCCT
ACTTTTTCGTGCAAAATAAGAAAGCATGTTGGTTTTTTACAGTATTAACCCAAAAAGATG
GGATTATGAATCTTTTTGTCAAATTCTCAGGGAGAGAGGTTAAAATTGTTTTACAATCCT
GCTGCTACCAAACTTGCTCCAAATGAAGAATACGGGATCGCTTTTAATGGTACTTTTTTC
GTCATAAACCCCTTATAATAACTGTTACAGATTATGGAAGTATGATATTTTATATATAAT
TTTTTTTGGTAGGCGGGTTTAATCAACCAATCATGTGTGGTGGTGAACCAAGGGCTATGC
TTCGTAAAGATCGTGGCAAAGCCGACCCTCCTATTTATACCATCCAAATATGCATCCCCA
AACATGGTAACATTTTGTTTCTTTTTCTAACAGCTCTTTTATAGTGTTTGACTTTTTGTT
TCATCGTTTGACTTTTACTGTAATCGCAGCCGTGAACTTAATATTTTCGTTCACAAACGG
GACGGATTGGGATGGTCCTTATAGACTACAGTTTCAAGTGCCAAAAGCATGGCGTAATCG
AGACCTAGATTTCTTCAATCGGGTAAATAAATCTCGAGTGTCACTTTACCATTTTATCGT
TATATTATTTCATCTTAAATGCTATGCAGTTAATGCGGTTAAAAATCAGATATCGGTCAA
GGCCGATATTTGAGATATAGGTTTTCGCGGTGGGATATCGGTAGTTTTAATATCATGCAA
AATTTATATATATAGCAATTTAACACTAACAATTTAGTATACTCCCCTACCATTAAAAAA
TTAACCTTTTGCAACTTGCAAATCACTAACATTTGTAGCAAGTAGGAACTGATTAAGACT
TAAAACACCAACATTTAACTACCAATTAACTATTAAGACTAAAAACACTAATAGCAGCAA
TAAGAAGAAAGACGAATGGTAGAACTAAAGAAGAAAAGTACGGATATCTGGAAAATCGGT
GATATATCTGTCATTGGTCAATATCGTCACTAATATCGGTACCGATATTTGACACCGATA
TTTTACATGGGGACCGATAACCGGTATATCGGTGATAGATAACCAATATATCGGTGATAT
ATCACCGATATTAATTGCATAGATCATTATAACATTTCATCTTAAATGTCCTTTTAAACC
CTAAACTCTAAACGCTAAAGTGTTTTTTCTAAATAATTATTTAGGGTCTCACCGAGGAAT
TGAGCAGAGAAGGTGCGTGCGAAAAAGCGATCTTTCCCGATACAAGCATTGTGATCGATA
GATGTCAAATAATGGGTAACTTGACTCTTGAAGGGGTAAGTATAAAAAAAAAAAAAAAAA
AAAAAAAAAAAAAACTAACCTTTCCAACAAACTTGTATTTTATTGGTAATTTTATCTGTT
AATAATCAGAATTTGTCAAACAAACACAAACATGTAACTGTGTGATTAATACATGTTGCA
GGGCGATCGCTGTGAACTTGATCTGGTGTCAGGGTGTTTAGATCCCGAGTCTCCCGAATA
TAACCCGCTTGCAAATGTAGATGATGGATCCTGCCCTCCATACTCAGATTCCGAAGATTA
AGATTACGGCTTTTTCTTCGTTCATTTGATATACAAATCTACTTTTAGAAACTTGTTCAT
TGAACTCATAGTTAAAAGAGGTTCTTGTTCATTGTTACGCCTCTTTTTGTTAATACAGTT
GTATACAATATACTTTTGGGAAATACGATTTTTATCGTTTACTGTAGATAACATAATTTC
GACCTGTTTTACTTGTCAATGGTTTAATGCCAGTTGTGTTTTATTTGTAACGGGACGAAT
ATATGAAATATATTAACTAGAAGGTCTGGAAATTTTATTCTTAATCCATATAAGTCCTAT
ATAGTCTTCCTAATCACATTTAACGTAAAATTTAGCGTGTAGATAAGATTAATAGATTGG
ACGAAAAGTGTTACAGTTCAGTCCAGACAGCTCGTTTTGACACGCAGCAATAATCAGGCA
AGTTTTGAAATCAGGTGTTGGGTTAGAGAGGCTCATTGTGTCGCATCACAAGCCTTGAAA
ACTGTTCGGTTTAGGTTTAGAACTGGTTCAGGATGGGTCAAACATTGTCAAACCCGGGTT
TTGGTGAAACCTGTTCGGGTTTCAACCCGGTTTTTAAGGGGGGAAGGATTGGGTTTGACT
AGGTTCGGTTCGGGGTTTGACCCGTTTAAACCTGTCTCAAGGTATAGGGTTACAAACTGA
TTTTAACCCTATGGTTCTGTTCGGGTTCAAAACCGGGTTCAGCTCCCAACCCAGTTTTCC
TATGCACCTTTGATCGGATTAAGATTTATATAGTTCGTTTTAGCGTTTGGTTTTGGCCGT
ATAATGATTCGAACCTACATGGAATTCGTAATTTAAATTCGACGTGAACTTTTGCTTTTT
AGGATTCTAAGAACAATGGACACATGCCACTTAGGCATTGACCTAGTGGTCAAAAGGAAT
TACCTTTTAAGAGGAGACTTATGTTGGGAGGTGTAATATCTAGGGAGAAAAATACCTCCT
TTGACATTAGCATTTGGTTGTAAGAATACCATAAATCAAATTAATAATAACTTTAGATTT
AATATATCGATATAAGTAGAATTATGAAAATAAAATATAGGTACACCATCTTCATATTAA
CCGAACGTCAGCTCTCATACGGATTGTATGACGAGCCGATTATTGGTCATACAGGTCGTA
AGTGAGGACTAAGATGGCTATACTTCCTACTATGAGAAGGTGTTTCATCGATAACATACG
GCCTATATGAAAGTACAATTTGACAAAAAAGACGGGTGTGACAGTAATATCAACCATGCG
GCTTGTATGCCTTTTTTCACTCATTAATACGACTTGTGACAAGGGTCCTAATTGTCACGG
AGTTAGTCTTTCAACTCGCGTGCGGCCTTAGAACACGGTCTAAGTAAGCCTAGCCGACTT
AGTGTCGTTGGGTTTTGGGTTATGAAAGTTACTTGTAATACTTGAACACAAGTATACAAG
AGAAATGCTTTGTATTATACAAAGGAAGCTTACAAAAGTGATGATGTTTACAAGTGTTTG
GGGATGTCTCAAATGAGACCCCAAATCAGCTATTTATACTACATTTGAGCCTATCTAGAG
TGTTCTTAATCTAGAATACTCTTTACATAATATCTATCTTTGATATCTAGAGAATTCCTA
CATTAATATCATGATATTGGTTGAGATTCTAGAGTGTTCCTTGGCAGATTTTATGGTTGA
TATAACCAGCCATTTCCAGCAGATTCTAGGCCCTTTTTGGCTGATATTTTGTGCTTCTTA
GTGTCTCCATGTTGCTGGAACAATACGGGCTGTTCCGGAGTCTTCCGGGCAGCTCTTGAA
GCGTGTAGATGGCCCCGGAAGGTTCTAGAATGCTGAATTTTTGGGCTGAATTTTAGCGGG
GCGTGACATCCTCCCCCACCTAAATTCGCAAAGTCCTCGTTGCGATGCCCGAATGCTTCA
TGAGTCTTTATGAGTTGTATTGCGGATAATATTTTGCCTTGGTTCTTGGACTTCAATGGT
GTAGTGTGCACTTTATCGCCTTTGATGATGTAGAGTGTGTTCATGAATGGTGCTGGCATT
GCCTTTTGTTCGCGAAAGAAATCCACCCCGAGCACAATATTGTAGTCTTCGATTGGAACA
ATCGAGAAGTGTAACTTGCCTGCCCATGTCCCGATTTTGGTTTTTACGCCCAAGCGACAC
CTTCGATCAGTATGGGATCTCCATTAGCGGCTTTAATCCAACCTTCTTGAGTTGTGATTC
TTAAGCCGAGGCTTCTTGCCTCGTTTGTTGACATAAAGTTGTGTCTAGCATCGGTATCGA
CCAATGCTTCTAAGGTCTCTCCTTTGATTTCTAGATTGACTAAGCGAAGACCTTTTCCCT
TTGAATTGCCAACGACTGTTGTCGGGTTAGCTTGATTTACCATCGCCAATGGTTTTCCTT
CCATTTCGTCATAGCATTTAAAACTTGAAGTTGCATTGCACCTAGGCGAACCTCTTCGGT
TTCCTCAGGTTCATCATCGCCAGTCCTTATAAGGGCCGTTAGTCTGGCTTTCTTTGGGCA
GTCTCGTGCATCATGAGGCCCATCGCAAAGGAAGCAGCTTTTGTTTACGGCTTTTGTGAC
AACTCGTATTTCATACCTCTTTTTGTGTGCTTCGATGTAACTTGTTTGAACCATATGAGA
TTATGTGAACCTTGATTGATTAATTGAATGCTATGTTATATGTTTATGTGTAACAAATGT
ATGTACTTAACGAGCCGATCGCACAAGCCCACTCGGGCCACACACTTAGTATCCGAAGCC
AATGGGCAGCCCAAGTAAGGGTTCGGCCCACTCCCTTTTATACGCGTACAAGCACCCATG
TGTGGGGTTGCTTCTCATTCGTTACAAAGCAAGAACACACAAACTACTTGATCTGTTTCG
TTGTTGGGCCTTAAAGCCCAAATATCAGTCACACAAGATACATTGTAATCGCACAAGGCT
ATAGCAAACGCTCAAGATTATCAGAATCTTACAAAACTCATGTTTATTGTTTGGGCCGTT
TACATGCTGGACTGCTTATATTTTATTGGGCCGGGTATCATTGGGCTTCGACGGGTGAAT
CGCACAAGACTGTTAGACTTGTGCGAGCCCATTCTTTTGAATCGCACAAGTCGGATATGT
TATGTACTTGACTGTTATGTGTTTGCCATGATCCATACGTGCTCGAAACCTGTTAGTTAT
GTGTAAACATACGTGCATTACTTGAACCTAGTCCTGACTTGTATGGTAACCATGTTAGGA
CGTGGTTGACCACTTATAACTCAAGTAACCTTTTCGTGTATCTGCCGAGCAAACCAAGGT
GAGTTCACACTCTTACCAAGGCATGGGATTCCCGGGGTTGGGAATGGGATTGAATGATTA
CTTGTACTTACATCGTTACTGGAATACGTACCACTGACCTCGTTAGGGGAAGGTCACTTA
TAGATACAGCTAGACTAGGATACATGGGAAACCCCCACTAATCTTCGCACACATGCCTGT
AGGGCCGCGATACGAATACTAATCTTCGCACACATGCCTGGAGGGCCGCGATACAAATAC
AACTAGTCTAGAATACATGGGAAACCCCCACAAATCTTCGCAAACATGCCAGGAGGGCCG
CGATACAAATAAATACAATACATGGTTTACAAAACGAACATGTGAATTACGAAACGAATA
CTGAAACTAAACAACCAACTGTGAACTCGCTCAACTTTGTTGTTGACTCATTGTTACATG
CCTTGCAAGTCAATAGGTACTCATGGAGCTTGCACTGGGAGGTGCGGTCGTTGTGGGGCA
TGGATCGTGAATGCCATGTTAATCAATTATGACATTTCAAACTTATTACTTACGTTGGGG
TTTTTTTTTTTTACATTATTGCTTCCGCTACACACTTGATTAAGTTTTGGTTTTTTAACA
CCTTTCGTATTGATGAGTGACTTTTACTTATTACTTATAATGTTCAATATGATTGGTGGC
CTGATCCTGGTCATGTCACGCCTCCAAGCGGTGATATTCCGCGTGTGGATTTTGGGGGTG
TGACAGATTGGTATCAGAGCCATTGGTTATAGAGAACTTGGTTTTAAAAAGGGGAAAAAG
TTTTTGTTAAAACCAGACTATAACCAGAACAGTGCTCAACGATCCACAACGACGCTTCGC
TCCACGTGCAAGACTCAACATTCTAGGTGATATGGTATATGTTTTATTGCCTACTTGCTA
GATTACATAGAACTTTGCTCATGGTATGGTTAGATACACGTAACGACTATTGCTAGAGAA
CACTTATGTGCTTACTCTCTTCTGTCATCGCATTTTTCGCGCACCTCTCTCACTTCTGTT
GCCTTGATATGAAGATCATGGCTGGACGCATTAACATGAATCAAGCCCAGTTGACGGCTC
TAATTAACGAACAAGTTGCTGCGGCACTTGCAGCCGCACAAGAAGGAGGTCAACACGCTC
AGCCACCTGTATGCACCTTTAAGACCTTCATGGACTGTCGTCTAAGCACATTTAGTGGCA
CAGAAGGAGCAATTGGACTCCTCCATTGGTTTGAAAAGCTCGAGTCCGTATTTGAGATGT
GTGAATGCCCTGAGGCTCGCAGGGTGAAGTACGCCACTGGTACTCTCGAGGGCATTGCGC
TGACTTGATGGAATGCGCAAGTTCAGATGTTAGGGTTGGCAGCTGCTAACGCCACCCCTT
GGAATGATTTAAAGGAGCTAATCAAGCGGGAATACTGCACACGTGATGACATCCATAAGT
TGGAAGTGGAGTTCTTTAATTTGAAAATGACGGGGTCAGAGATTGAGGCGTATACGAAAA
GGTCAAACGAGCTGGCCATCTTGTGTCCAACTATGGTGGATCCTCCTATCAAGCGCATTG
AACTGTACCTCAAGGGCTTAGTACCAGAGATTCAAAGCCACGTACCATCCAGGAAGTTAA
TCGCCTTGCTTATCGTCTTACGGATCAGGCAGTGGAGCAGAACAAGCTGCCCAAACATAT
CGGCGCTACTAATGCTACTACTTCCGCTACTTCCAGTGACAACAAGCGGAAATGGGATGG
GGATTCCAGCAAGGGTTCGACAGCAGTTCAATCCTAGTCACAGCAGCGAAAGACTGATAA
CTACCAGAGTCCTGGTCAGCAATCTTCTGGTAGTCAAAGAAAGGGTGGATATCGAGGAAA
CCTTCCTAAGTGCAACACTTGCAACAAGCACCACAATGGCCAGTGCAACAAGGGTCGTTG
TCAGAGGTGTCTCAAGATGGGTCATGAAGCTAAAGATTGCAGGAGCTCACGACCTACGAA
CCAGAACCAGCAACAATAATGATGTGTGCAAAATGCAACATATAAATTACATCAAATGAG
GCATAAAACTAACCCTTTTTAAGTACTAATGTTGGAAAAAGAGTGTTTTTGTCTTCCTTT
TGTATTTTCAGGATTAAATGAGCTCAAATTCACAAAAGAAGCAAAAAGACAGCTAAATCT
AACATAAATACAAGAAAAGGAACATAAGCGGATTGCCCGACCCCTCAACAGCATCCTCCC
AAGCAAAATAGAGAAGGTAGAAGACTGAACACGCCCCGTGCTCAGCCAGCACGGGGTCGT
GCCCAAGAAGCAGCAGAAAAGACAAACCTATAGAAGCTTCTATTGCCCACCACGGGGCCG
TGTCAAGTGAACACGGGGGCGTGGCGAAAGTACAGCAGGCGCATTAATTGTAATTGCGAA
TTACAATTAATGAAGAGAGAGAGTGTCAGACAGGCACGGGGGCGTGTCCAGCGGACACGG
GGCCGTGCCCAGCCTTCTGTTCAGCCTATAAATAGGAGTGCTTGGTTTCATTGCAACTCA
TCCCTTGGCACACCACCTCTCTCACACTTCATCCATCACCCACCACCACCATAACACCAT
CATCCACCAGCATCATCCATTGTCCATCGTAGAGTGTGTGAGTCGTCTCGGGATCCAAGA
TTGATCGTAAGAGTTCTTGACAATCAAGGCCATGTTTGCCTAAGTCTCTTACATCACTTG
GTGAAGACAAGTGTTTAGTATAATACTTTTTATTTTTAATCTTTTGCACTTTTTATTTGG
TTTTATATAAATGACTTCAATAACTAGTTACTTATGTTGAAGGTGATCTTTCCTTATCGT
TTGTCCATGGTGTCTTGGCATTATTTTACTGTCTATATAAAATAAAAGATTTTCACCATT
CATATCTCCACGGTCTATATGGAGGTATGTTGGCTACCTGGTCGGGGGTTAAGGGAACGG
TTTGGTAAGGGTCTTGCCCTTGTTCAGCGTTTAGAGGTCCTGCAAGGGACCTGGGTCAAA
TTTAGTAGGATCTCCTTCAATGCCCATAGGTATTGGATGGTGGGGATCCAAACTCTTTGA
CCCCCTCATAAGTTAACTACTATTAATACTATAATCCGGCTATTTAGAACTGTATCCCTG
CTGACTCAGACTACTTAGTCGAGGGTAACGTCACTGCCAAAAGCGGGGCCTACCATAATT
TGCATTAATAACTTAATTCATTATCTTCCAATAATCCAACCCTTTAGGATTGTATCCTTG
CTGACTCAAACTACTGGGTTGAGGGTAACGTCGCCTTCAAAAGAGGGGCCTACTACAATA
ACTAAGATAATCTCTTAAACAAGTGCAAAAGTGCGAAAATAATCAAAGGTTATACTAATA
CACGAGTCGGATCCAAGTGATTCATCTTGTCTATCTGTTTTATTTTATTTTTATTTTTTC
AGCATTTAGTTAGTTTTTATTTTCTTAGTTTAAAAATCTTTTCTAACTTTTTGATTTGAT
TAGACGTTGAGGATAAACCGGTACTAAAAGCTCTTGTGTCCTTGGACGACCTCGGTATCT
TACCAACACTATACTACGTCCACGATGGGTGCACTTGCCCATATGTGTGTTTAGTGTTAG
TAAATATCGTGTTTTATAAATTTAAAACTTGGCTAAAAGTGTAAAAAGGGCTTAAAATAT
ACATCAAAAATATATCGCACTTACGCACATCAAACAACCACCAGCTCCACGAAACCAGCA
GCAACAACAGCAGCGAGGCAACAGGGGATGCTATCAATGTGGTACTGAAGGCCGCTTCAA
GCGAGACTGCCCCCAGTTAAACCAGAACCAGAACAACAACAACAATAATCAGGGCAATGG
GAACAACAATGGGGGAAACAATGATAACAACAGCGCTAGGGGTCGAGCATTTGTACTGGG
TCAGGGTGACGCAAGGAATGATCCCAACGTGGTGATGGGTAAGTTTCTTCTCGACGACTT
TTATGTTACTGTTTTATTTGATTCGGGTGCCGATACTAGTTATGCGTCACTAAAAGTTAG
TCAAATGCTTAAACGTGTACCAACTCCTTTAAACACCAAACATGTCGTAGAGTTAGCCAA
TGGTAAAAGTTTAGAGGCCATACATATATTTCAAGTTTGTAACCTTATCCTCGCTGGTCA
GACTTTCTCTATCGATCTCATTCCCATAGTTCTAGGTAGTTTCGACATCGTCATTGGGAT
AGATTGGTTATCCCAACAGCAAGCAGAGATCCTATGCAAAGAGAAGATTGTTTGTATCCC
TCGTTCCGGTCAGGAACCTCTCGTGATTCAAGGCGACAAGAGTGGTGCTGTGGTAGGCAT
CATCTCCTTTCTTAAGGCCCAGAAGTGTTTGCGAAAGGGCCACATCGCTATTTTAGCGCT
TGTTACTGACGCATCAACTAAAGAGAAGAGATTGGAGGACATTCCAGTAGTACGCGATTT
TCCTCAAGTGTTTCCTGAAGATTTACCTAGGCTACCGCCTCATCGCCAGGTCGAATTCCA
GATCGAGCGAACTCCAGGAGCAGCACCAATAGCTCGTGCACCATATCGCTTAGCTCCATC
AGAATTGGAAGAACTATCCAAACAACTGCAAGAACTCTTGGATAAGGGTTTCATTCGTCC
TAGCTCTTCACGTTCGGGAGCTCCAGTACTATTTGTGAAAAAGAAAGACGGTACCTTCAA
GATGTGCATTGACTACCGTGAACTCAACAAGGTGACCGTGAAGAATTGCTATCCTCTTCC
ACGCATCGACGACCTGTTCGACCAATTGCAAGGGTCGAGCTATTATTCGAAGATAGATCT
GAGGTCATGCTACCATCAACTGAGAGTCCAGGATGAGGACGTCTCCAAAACAGCATTCAG
AACTCGCTACGGCCACTACGAGTTCCTAGTTATGCCATTCGGGTTAACAAACGCGCCTGC
GGTCTTCATGGACCTTATGAACAGAGTATGCAAGCCCTATCTAGACAAATTTGTTATTGT
CTTCATCGACGACATCCTAATCTATTCCAAGAGTCAGGAGGAGCACGAGCAGCATCTGCG
ACTCATTTTGGAACTTCTTCGAACAGAACAACTGTATGCCAAGTTTTCGAAATGCGACTT
CTGGCTTCGTGAAGTCCACTTTCTAGGCCACGTGGTAAACAAGGATGGGATTCATGTTGA
TCCATCCAAGGTAGATTCGATTAAGAACTGGCCTGCACCTCGCACACCAACGGAAATTCA
CCAATTCTTGGGTTTGGCAGGTTACTACAGAAGGTTCATCAAGGACTTCTCAAAGATTGC
ACAACCTCTCACCTCACTAACGCAGAAGGGCGTTACTTATCGATGGGGAAGTGCCCACGT
ATTAGCATTTCAGCACCTAAAAGATAGGCTCTGCAGCGCACCTATCCTTTCATTGCTAGA
GGGCACGGACGATTTCGTGGTCTATTGCGACGCATCCATTGAAGGTCTTGGATGTGTGTT
AATGCAACGTGACAAGGTCATTGCTTATGCGTCACGTCAACTTAAGGTTCATGAACGAAA
CTATACTACGCACGATTTAGAGCTGGGAGCTGCTGTTTTCGCGCTTAAGATATGGCGACA
CTACTTGTACGGTACCAAGTGCACCATCTACACCGATCACATGAGTCTCGAGCATATCTT
CAAGTAGAAGGAATTGAACATGCGACAACGTCGATGGGTCGAACTACTGAATGATTACGA
ATGTGCCATCAAGTACCATCCAGGCAAAGCCAATGTCGTGGCTGACGCCCTTAGTCGAAA
AGACACTGTACCTAGACGCGTACGAGCATTGCAGCTCACTATCCAGTCTCATCTTCCTGC
ACAGATACAAGATGCTCAGGTAGAAGCATTGAAACCAGAAAACGTCAGGACTGAAGCCCT
ACGTGGCTCAAGGCAACGGTTAGAACAAAAGGAAGACGACGCCTACTATGTAACAGGACG
CATCTGGGTACCACTTTATGGCAACTTACGCGAGCTTGTAATGGATGATGCACATAAGTC
TCGCTACTCAGTACATCCTGGTTCAGATAAGATGTACCACGATCTCAGAACTACGTATTG
GTGGCCTAGCATGAAGGCCCACATAGCAACTTACGTCGGCAAGTGTTTGACTTGTGCGAG
AGTCAAGACGGAATATCAGAAACCATCAGGCCTACTTCAGCAACCAAAGATACCACAATG
GAAATGGGAGGACATTTCCATGGATTTTGTTACTGGCCTGCCTAGATCTCAACGTGGGAA
TGATACTATTTGGGTGATCGTGGATCGACTCACTAAGTCTGCACACTTCTTAGCTATCAA
GGAAACAGACAAGTTCTCTACATTAGCAGACATTTACTTGAAAGAAGTGGTCTCGAGGCA
TGGGGTGCCAACCTCCATTATTTCCGATCGTGATGCACGATTCACTTCAGAACTGTGGCA
AGCAATGCACAAATCTTTCGGCTCACAGTTAGACATGAGCACAGCTTATCACCCTCAGAC
GGATGGGCAGTCTGAGCGTACTATTCAAACTCTAGAAGACATGATGCGTGCATGTGTAAT
CGATTTCGGCAACAGCTGGGAAAAACATCTCCCGTTAGTGGAGTTCTCATATAACAACAG
TTACCACACCAGCATCCAAGCCGCTCCCTTTGAGGCGTTGTACGGGCGTAAATGCCGATC
ACCTCTTTGTTGGGCAAAGGTGGGTGATAGTCAGATCACGGGTCCAGAACTGGTAGTTGA
TGCTACTGAAAGGATTGCACAGATACGACAACGAATGGCGGCAGCTCGTGACCGTCAGAA
AAGCTACGCTGATAAGCGCAGGAAACCACTCGAGTTCCAGGTCGGGGATCGAGTGCGACT
CAAAGTTTCACCTTGGAAAGGTGTAGTCCGTTTTGGCAAACGAGGCAAGCTCAATCCGCG
GTATGTCGGACCATTCGAAATCATAGAAAGAATAGGCAAAGTGGCCTACAAACTGAACTT
ACCAACAGAGCTCGGTGGAGTTCACAACGTTTTCCACGTGTCAAATCTGAAGAAGTGTCA
GTCAGATGAGACCCTAATAGTTCCCTTGAAGGAGCTCACTATCGACGATCAGTTGCGATT
CGTCGAGGAACCAGTTGAAATCACGGACCGGGATGTTAAGGTCCTCAAGCACACCAGAAT
ACCTCTTGTACGAGTTCGTTGGAACTCCCGTCGTGGCCCTGAGTTCACCTGGGAACGCGA
GGATCAGATGAAACTAAAGTATCCCCAATTGTTCGCAAACAGTACAACCACTATTGAGGC
TGAAGCTACTGCGGAATTTCGGGACGAAATTCCAAACCAACGGGGGAAGGATGTGACACC
CCAGGAAAACCATGCAACTTAACTAGCATCCTCAGTGAGTACGTACCAAATTTCGGGACG
AAATTTCTTTCAACTTGGGGATAATGTGACAACTCGTATTTCATACCTCTTCTTGTGTGC
TTCGATGTAACTTGTTTGAACCATATGAGATTATGTGAACCTTGATTGATTAATTGAATG
CTATGTTATATGTTTATGTGTAACAAATGTATGTACTTAACGAGCCGATCGCACAAGCCC
ACTCGGGCCACACTCTTTGTATTCGAAGCCAATGGGCAGCCCAAGTAAGGGTTCGGCCCA
CTCCCTTTTATACGCGTACAAGCACCCATGTGTGGGGTTGCTTCTCATTCGTTACAAAGC
AAGAACACACAAAACCCTACTCGCTCTCTTTCTCTCCTCTCGAAGCCGACGGCACACATC
TCCACCTCTTGAAGCTTTTATGTTTGGATCATCCTCATTCTATCTCTAATCGGTTAGTGT
TTGGGTTTATCGATTACATGTTTGATGATGTTTTGATGTGTGTGCTATAATAATCTTGCA
TGATGATCTAGGGTTCCTGTTAACATGATTGATTATGATGTTGATTGATAGTGTTCTTGA
TAGTCGGCTCACATGTATCTTGACTATGATCAATATAAGATTTGATGATTTTATGCTATT
ACCGCTAATTTAGAATCGAATAGATGATTAATCGGCTATAATGTGTTCATGTGCGGATGA
TTTCGTGGTATTGTTATGATTAGATGGCATGCTAGTAATCAAGAACACAAATCGTCTAGT
CGATATTGTGGTTGATCCTGTCTAGGGTTCATAAGAAATTGATATTAAAAACCTTGTTTG
ATCGATTACTGCTTGGTTTGGAAGTTGTTAGCATTGATTGATAAATTGTAAATTTGGAAA
CTAGTTGATTGGATGTAACTGATTGCATGAATTACGGGAATTAGTTAACCAATCGCACGA
GCCTCTCGGTCGCATAAGAGCAGGTCACACAAGACCTGATCTGATTGCACAGGACCAATC
GCACAACTCGATCGCACAATAGAGTCGCACAAGCTAGGTACAACCATTAAAGCATGGAGT
ACTGTTTAGTCATGCATGATCGCACAACATATTGTGGATCGCACAAGCTGGTGCCGATCG
CACAAGATGTTGGGCCACACACAAACTACTTGATCTGTTTCGTTGTTGGGCCTTAAAGCC
CAAATATCAGTCGCACAAGATACATTGTAATCGCACAAGGCTATAGCAAACGCTCAAGAT
TATCAGAATCTTACAAAACTCATGTTTATTGTTTGGGCCGTTTACATGCTGGACTGCTTA
TATTTTATTGGGCCGGGTATCACTGGGCTTCGACGGGTGAATCGCACAAGACTGTTAGAC
TTGTGCGAGCCCATTCTTTTGAATCGCACAAGTCGGATATGTTATGTACTTGACTGTTAT
GTGTTTGCCATGATCCATACGTGCTCGAAACCTGTTAGTTATGTGTAAACATACGTGCAT
TACTTGAACCTAGTCCTGACTTGTATGGTAACCATGTTAGGACGTGGTTGACCACTTATA
ACTCAAGTAACCTTTTCGTGTATCTGCCGAGCAAACCAAGGTGAGTTCACACTCTTACCA
AGGCATGGGATTCCCGGGGTTGGGAATGGGATTGAATGATTACTTGTACTTACATCGTTA
CTGGAATACGTACCACTGACCTCGTTAGGGGAAGGTCACTTATAGATACAGCTAGACTAG
AATACATGGGAAACCCCCACTAATCTTCGCACACATTCCTGTAGGGTCGCGATACGAATA
CTAATCTTCGCACACATGCCTGGAGGGCCGCGATACAAATACAACTAGTCTAGAATACAT
GGGAAACCCCCATAAATCTTTGCAAACATGCCTGGAGGGCCGCGATACAAATAAATACGA
TACATAGTTTTCAAAACGAACATGTGAATTACGAAACGAATACTCAAACTAAACAACCAA
CTGTGAACTTGCTCAACTTTGTTGTTGACTCGTTGTTACATGCCTTGCAGGTCAATAGGT
ACTCATGGAGCTTGCATTGAGAGGCGCGGTCGTTGTGGGGCGTGGATCGTGGATGCCATG
TTAATCAATTATGACATTTCAAACTTATTACTTACGTTGGGTTTTTTTTATATTATTGCT
TCCGCTACACACTTGATTAAGTTTTGGTTTTTGAACCCCTTTCGTATTGATGAGTGACTT
TTACTTATTACTTATAATGTTCAATATGATTGGTCGCCTGATCCTGGTCATGTCACGCCT
CCAAGTGGTGATATTCCGCGTGTGGATTTTGGGGGTGTGACAGCTTTTCCTTTGTTATAT
AATGTTCATGCCCAAGGATCATTCTTCGGGTATTGATTTTGGCTGATGGGTTTTGCTCCC
CCACCTTTCTCATCGCTAGTCTCTGTAGTTGCTGATTGTTGAAATATATGAATAAGTCAT
TCATTTGTTATACAATTGGGCTTATGGTCTGTTACATATATTTATTGGACTGATCCTTGT
TGGGCTGATTCGTCTTTGGGCTTATGTTGTGCCGGGCTGATTGATATAGCCTTTCTCATA
TGTCTGGTTGTTATAACAGTTCTATTGTTTGTTACTAATGTTTGCTGTAAGTTGTTAAAA
CAGCTGGAAGTTGAGGGGGTGTTATGAAACTTTGGTGGGACTCCGATCATCTCGTAGCAT
TCTTTTGGACTAATGTGTAATATTTAGTGCTGAAGATATAAAGGGGTAGCTTCACTTTCA
CCATTGTTATGCATACAAACTAGTGGCTCTCGTTCTTGTTACACACACAATAACAGACCC
TCACTTCGCGGTTCGTATAATCTGCAACAAGCTAATTGACACCGAAAAGTCACTGGAGTA
AATCAAGCGTCACCAGAGGCCGGAATCACTCCGAAGATTTCTTCAAGCCTCGAGTCGTCT
CGCATTCGTTGGGATTCGTTCTCTGCATCGCTGGTCTGTGGCGATCAGTCTTTGTTCTTG
TTCTTCATCTCGTTTGTGAGATCGTCAATATTTCGGTTGTATCCTTTCCTATTTATGTCT
TTTATTTGTTGTATTAAAGATCTACTGATTCAATAATCAGTCGATCTAAACTTTTGATTC
ATCAGATCTTACTTTATGTAAGATCAAGGGTATCGGTTTGGGGTTTTTTTGGTTTGGGTC
AAATAATAAAGTTTTAGGTCATGTTTTTGTCGCTTGTCTTGTGTTGTTATTTGCTATTTG
TATAAATCGTTTATACCATTTTTGACATGGTATCAGAGCAATAAGGCTCTGATCTATAGC
TTTCCGCTGTTGTAAAGTGTTGTGTCGGGTTAGGGTTTAAAAATGTATGGTTCACTTAAT
CGTTGATGAATAATTCTGTTTCTTGATGTTTTGTTTTAGGTCGGGTCAGGTTCTTGGTTT
TTTGAGTCAAGACTTGTAGAACGTCTGTGCAGATCTAATAGTTTTCTTAATCATCGAAGG
CAGAAATTTGGTGGTGTTTCATCAGTATCTGTTGTATTTCACATATTCTTCCGCTAGTTG
TTTTTTTCAGATCTGTAAACATAAGGGTTTCCTTTAAACCACAGTACCGTTCTCATCAGG
ATCAAGACCCGTTTGATTGTATGTGGCACAAGTTATGCCTCATTGATTGGCGATATCCGA
TCCGTGGGTACGTTATACGTAACCCTAGCTATATATTTTATTCAGTTTCTTGATGCTATT
GAACAGTTATATAACCGTACTTCTATGTTTGATGTGCCTGAGATTAAGAAGGTGAAGGAT
ATTGATGAAACGGTGTCGTTTGGAGTGCCGAAGCAGTTTGCGTCAAGATCTGGGTTGTGG
GTTTCTGTGCTCGGAAATCCTTGATGACCACAGATCTTCTCAGATCTGTTCTTATTGGTG
ATGTATCTAGTTTCGCGGATTGGAACCCTAATTTAGGGTTTCGTTGTGTCTTCCTCCTTT
GCACTCGGTTTTAGTGTTCAGGGCTAACTAACCAGTAGTGCTATCTGAGGTTATTTTCTT
CTGCACCAGATTTAGTAGTTCATGAAAACTACTGATCTGGTTTTATTGGAGCTTTTGCAC
ACGCTGTAAGATCTGTCATATCTCTTGTAATTTTTATTGTGCTTCATATTATATTGGTGT
GTAGGCATTCCTGTTTACCGGACTAGTCGGGCCGGCGCTTGATCGAGTCTACATGCTATC
TGTTGCATTGTCTGTCTTGTTGGTTTGTTTTCTATTGTTGGTTTATAGGCTTAGGTGTGG
CTCCTGAGTAAAGGCTTGTCCAGGCACCATAGAGTGATGAACCTGGAATCTGGTCCCTGA
CTCAGCTTCGCCCTAGGTTCTTATTTTCTGATTGGTTCATATCTTGTATTACCTGTTGAT
TATAACTGTGATCTATTATCTGATTGTTGGTGTTCTATTATGTATTACGTGTTTGTTCAT
TTGTGTCTTATTTTTTTGTTTTTTGGCTGGCTCATTGTTTGGTGTTGTATGTCAGTGTAA
TTTTGTGTGTCTATGTTGTTTGTGATAAAGAGGGTGTTTAAATCTGTCACTTGATGACTA
TTAAAATTGTTGTATATGTTTTGGTCTTAACTTGTTTATTTTTTGAAAGTTTTTTCATAT
GTTGAGTCTTGTACTGATGTGTATTTGTCTTGATCTTGTTGTTGGTGTGTTCGTCACATG
TAAAGGTTTTTTATTCTTAGATCCATTTTTGTGTTGATTCAGGTCGAATATGAGATCCTT
GTTATTCATGTAGTTGTTATCTGTATGGCTCTCATCTTTGTTCGTTTTAAAGGATTATGT
TTTGTAAGCCATGGCAGTTTGAGTATATTTTGGATTTGTTATGTCTCTTGAATCTTGTAT
GATAATTGTATGGTCATGTTTTTTTAATCATGACTGGATGGTTTTTCATTGCATGATCCT
GTTCTTTCATTCATGATCGGATGTTTGGTTGCCATGTAATGTGCTACATTTGTGGTTAGT
TGTACTATGTGGTTTGAGTGTTTCTAACCAGTTATGTTGTCAAGAGTGTTCTTGAATATG
TTGTACAGTCTTGTTTGCATATTGTTTTGTTGTTTGTCTTGTATGTTGCTAAAATGTTGT
TTGTTTGTAGTCTTGTGTCTGTCTGTCTTTGATCTTGTTTGTATGGTTAGTTGAGATGTT
TGGTTCATGTTTAACCAATGGTATTGTCAAGATTGTGTGTATATGTGACAGCCTTGTATG
TTATCTCTGCTGAGATGTTTTTTCTGGTAGCAAATTGTGTTTTTTGTGTTTTATCAGAAT
TTGGTTGGTTGTGTCTTATTGTCTTGTGTATGTCTCATTATTCTTAGCCGTGTGTGATAT
ATTAAATCATGTGATTTTGTATTTCATGGTTGTTTAGGCTGAAATTGTTGTCTAATATAG
AAGTGTGTACTTCTTGTTTATCAGTCTTGGTATGATTCTTGTGATTCAGTATTTCGTAAA
AAGTTTTTTTAATCAAGTCAAATTTGACTTTGAGTTCTTCACAAGTATTGTTTTTCGTTC
TTGGTCTCATATTCTTAAAAATCGTGTGATTTTTAGTTTATATGATATAACTGTGGTATT
GTTGGTGAATCGTGTGGTTCATTGTTTGTCCAGACTTTGTTCTGTGTTGTGTAGTCTTTT
ATGAATCTCTAGTTTATCAAAAATGGTTTTGAAAGAGCTCTGGTCGTCAATTGTATTCCG
AGAGTTATCTTGTTCATATGAGAGTTGATTGTTTAAAAATCTTAATTGTAACTTCTTGTG
ATTGTTGAGGATTTGATTCAAGTATGTGCTAGTTGATTCTGATTTACAAGGTTTTCATGT
CTGTTGTATTCTGGTTGAGTTGATCAGAAGTGGTTGTATATTGTGGCTGCCTAGTTTGCT
CCTTTATGTGAAGTTTTTTGTTCTAATTGCAAAATCATTGGATCTATAGCTTCAATTAGA
AGGTTATTTGACTGTTATTTGTTGTCTGGTTTAGAGTTGTATTGTTCTCTTTTTATCAGA
TTTGTGTTGAATCACGTGATTCAGTTTTTGTGGTTCATGTCTTGTGTAGTTGTAAATGTT
TTTTTGGTAAAAAAACAAATGAGTCTTTATAGTTTCTTGACCAGTTTTTTTTTTGTTCAG
ATGTGGGTCTTAAATTTTAAGACATGTGACTTTATGTGTTGTTTAAGTAGTTGATTCTTT
TGAATATAGATTCAAAGTCTATTGTTCAATTAGAATTTATATGTTGATATAAATATTGTC
ATATATGAATCTTTGTTATATCAGTTTTTTATTGTTAAAGATTCTTACTATTCTAGTTAT
ATTAGACCCGGTTGTGAATTGTGAATGTTGTTCAATATGGTCTGGGTTTTTAGTTTATAT
TTTTTGTTTGTCAGAATTGCTTCTTGTGTTTTCTGAATCTTTATTTGATCAGGTTTTGAA
TATGATAAGTGATTGTCAAATCTGGTGATTCTTGTCTTGACGAAATTATCATGACTTATG
TTGATAACCTGTGTTCTCTTATTGTTCATCTATCAGTGTTGTTAAAAGTGTTCTATCTGT
CTCTCGTATTATGTGATTTTTGGAAAGTCTTTATGCTTTCAAATCCTTAGTTTGAACGGT
CTTTTTTGTTGTTTCTTGCAAAATATTTTGTCCAATATGTTTGTTTTAGGAGTTGTTCAT
CATGCTTCTTGAAGTGTTATCTGTAGATTAACGGTTCAAATTGTATAGTCTGTAAGATTG
TTACGTCAATTAGGTTGGAAAAATAAACGTAAGTTTCTGGAAAATAGATGTTATAAAGAA
CATTCTTTCTTTTGTTAGTGTAACAACGGAGAAATGGGTATTTTGATATTAAGCTAATAC
ATACATTTTCAGTCACTAAAATATGGTCTTGGTGAAAATTCTAGGTTGCTCTCGAGTTTC
GATTTGTGTATATGGCTCTGTTACAAATGGATAGGGTTGTATTTTGTTCTGTATGTTTTT
TTTGTAAATACTTGATGTTAGCTGCAAGTTGCCTGTTAAAGTTTAGTAAAAGTGCCATGT
CATTTTCTATGAATCCTGTTTTTCATGAGAGGTTAAACACTTTGGAATAGATCTGGATTT
TTGAGAGAAAAAAATTGTCTGTGGTGTGATTGTTTCAGTCGTGATTGACTCCGAGAACCA
AACTGCTGATGGTTTGACTGAAGGTTTAAGTGCATCTCAACATTCTCTGTTTTATAAGCC
ACACGGTATTGTAGATATGTATAATAAATGAATGATGGGGGGATGTTGAAATATATGAAT
AAGTCATTCATTTGTTATACGATTGGGCTTATGGTCTGTTACATATATTTATTGGACTGA
TCCATGTTGGGCTGATTCATCTTTGGGCTTATGTTGTGCTGGGCTGATTGATATAGCCTT
TCTCATATGTCTGGTTGTTATAACAGTTCTATTGTTTGTTACTAATATTTGTTGTAAGTT
GTTAAAACAGCTGGAAGTTGAGGGGGTGTTATGAAACTTTGGAGGGACTCCGATCATCTC
GTAGCATTCTTTTGGACTAATGTGTAATATTTAGTGCTGAAGATATAAAGGGGTAGCTTC
ACTTTCACCATTGTTATGCATACAAACTAGTGGCTCTCGTTCTTGTTACACACACAATAA
CAGACCCTCACTTCGCGGTCCGTATAATCTGCAACAAGATAATTGACACCGGAAAGTCGC
CGGAGTAAATCAAGCGTCACCAGAGGCCGGAATCACTCCGAAGATTTCTTCAAGCCTCGA
GTCGTCTCGCATTCGTTGGGATTCGTTCTCTGCATCGCTGGTCTGTGGCGATCAGTCTTT
GTTCTTGTTCTTCATCTCGTTTGTGAGATCGTCAATATTTCGGTTGTATCCTTTCCTATT
TATGTCTTTTATTTGCTGTATTAAAGATCTACTGATTCAATAATCAGTCGATCTAAACTT
TTGACTCATCAGATCTTACTTTATGTAAGATCAAGGGTATCGGTTTGGGGTTTTTTTGGT
TTGGGTCAAATAATAAAGTTTTAGGTCACGTTTTTGTCGCTTCTCTTGTGTCTTGTGTTG
TTATTTGCTATTTGTATCAATCATTTATACCATTTTTGACATTGATCTTGTCAAACAATT
TTCATTACGGTCGTGCAAGTTTTCAGCAACAGAGATTGCCGATGATAAGTCTTGAACATT
TCGTCGTTCAAGTTCGGTTTTGGCCCATTGTTGTAAGCCATCGACAAAGTAAATGAGAGC
ATCCTTTTGCCTTAGGTTTCATAGCCGAATCTTTGCATCGTGTTCGGCATTTTCCTGATA
GAATTGCTTTTTAGTTTCTTTTTATGAAATCATCCCAAGTGTTGATGGTACGCATACCTT
TTTCGATCTCCATGTGCTTCTGTCGCCACCATAGAGCCGCGGTTTCCTTTAAGTATAAGG
TCACCGTCTTGATTTTCTTGCCATTGTCAACTATGTCTACAGCTTCGAAGTACTGCTCGA
TCTCCCAAATGAAGTCGTCAACGGCTCGTGCCTCCCGTTTTCCAACAAACAGAGATGGCT
TTGGGACTTCAGTCTTTGAAGAAATGATGGTGTCGCCTCGGTTCGCTAGTTCTTGTTTGC
AAATGTTTAGCTCCATTTGCAACTCACTGAATTTTTCAGCAAACTTGCTCTCTATATTGC
TTTGTACTTGCCCCAGCTCCTTCATAAACATCGCCTTTAATTCAGCTTGCATGACCTGCA
TAGCAAGTTTGATGTCGTCTCTTAACTCGCCGAGCTCGCTGCCTACTTGTTCTAGCGACT
CGTTAGTGTTTGTTTGGAAGATGTCGACTTCAGCCTTGAATTCTTCAACATGTGTCTTGA
ATTCAGCTATCGATGTCTCAACGTCTTCCACGCGTTTGTCCGCTTGCGACCAAGTCCTTG
GACATGTCTCGATTCTTTCTTCCTCCTTTGTGAGTGTCATCACGCCCACAGGTCTCTTCT
CTAGTAGTCGTGGTTGTAAGTTGAATCTTAACATCAGCCATCTTAGATGGATCGAAACGT
TGCTCTAATACCACTTGTCATGGAGTTAGTCTTTCAATTCGCGTGCGGCCTTAGAACACG
GTCTAAGTAAGCCTAGTCGACTTAGTGTCGTTGGGTTTTTGGTTATGAAAGTTGCTAAAG
GGGACGTTGGATCGCAAGGAAGTTGCTTGTAATACTTGAACACAAGTATACAAGAGAAAT
GCTTTGTATTATACAAAGGAAGCTTACAAGAGTGATGATGTTTACAAGTGTTTGGGGATG
TCTCAAATGAGACCCCAAATCAGCTATTTATACTACATTGGAACCTATCTAGAGTGTTCT
TAATCTAGAATACTCTTTACATAATATCTATCTTTGATATCTAGAGAATTCGTACATAAA
TATCATGATATTGGTTGAGATTCTAGAGTGTTCCTTTGGCAGATTTTATGGCTGATATAA
CCAGCCATTTCCAGCAAATTCTAGGCCCTTCTTGGCTGATATTTTGTGCTTATTAGTGTC
TCCATGTTGCTGGAACAATACGGGTTGTTCCGGAGTCTTCCGAGCGGCTCTTGAAGCGTG
TAGATGGCTCCGGAAGGTTCTAGAATGCTGAATTTTTGGGCTGAATTTTTGCGGGGCGTG
ACATAATGTCCACTTATGGGGATGGTACTTATATTAAAACCTTTATCAATAAATTAAAAG
AATTTTTCTCACTATATATATATTTTTCTCACATTAGTTGACTATATCATATTGTAACGT
TGTTTATTATTGATATATTTTCTACACTAGTTGGGGCCCGCACGATACGTCGGAGTGCAA
ATCATCTCATAAACTACACCAACGATTTGGGTGATACTTTCTAGTTATATATAAGATTTG
TTGTTACGTGATTATTTATATATATTAGTTTTGTGCTTGTAACTGTATAGGTGTGTATGA
GGTAATGTGTGTTTAAATGACTTGGTAAAGATACTTGTCTCTTAAGAGGGAGATCTCAGA
TTCAAACATGGTTAGTGTATGATGTAAAGAGTATGGGTAGTTGGGTACCATTCTCCGTTA
AAAAGAAGTGTGTAAGAAAATATATTGCATATTTCTTTTAACTTTATAGACCGAAAACAC
ATTGATCCCAAATCGTTAAAACCTTGAAACCTTAAGATTATTGAAAGGTCCCACATCCCT
ATAACTTCAAAACATTAAATTCTCTACCATCTATAATTTAAAAACAACTAGTAATAGTAT
TAAGCACCCTCTGTTGCGGCGGATGCGTAAATCGTGCGAAAAAGCATCAATGATACACTA
CCGCGAGTGATTACCAACACTGAAGCTACGGCGTGTTAATGTGAAGAAATTAGACCGAAA
CGCAAAATATAGAAAATAATAACTAAGTCGATCTAGGACCCGCACGTTATGTCGAACCGG
TCAAACGGGAAAAAAATAGACGACGTAAAAACGTTGAACCACACACGCATGTTGTGTCGT
GTTAACTCACAAAATTTAGAACGAAACGTAATAACGTTGAATCACATGCATGTTGCGTCG
TGTTAACTCGCAAAATTTAGAACAAAGCGTAAAATGAAAAATTTACGAAAGACGAAAAGT
ATATGGAACTAAAGTTGAAAGTTAAAAGTTGTGAGGTTAAATTCGGAAGATAAAAAGTTT
GGGTTAAAAGTAAAAAAAGGGGTTATTGGATTTTATCACCCCTAACTATTGGTTATTGCC
GCTGCCACCCCCAACTATCACTTTAACGTCTGTCACCCCTAACTTAACAATTAGTGTGTT
TCGTCACCACGCCGTTAACTGATTACTAACTTTTGATCCTGTTACTATACTTTTGGGAGT
GTCCATAGATCCCTAAAACCTTTCTAAGATCCCTATAACACCCCAAAAGTATAGTAACAA
GATCAAAAGTGAGTGATTAGTTAACGATGTGGTGATAGGACACACTAAGTGTTAAGTTGG
GGGGTGTCAGACGTCAAAGTGATAGTTAGGGGTGGCAGCGGCCAATAGCCGATAGTTTGA
GGTGATAAAATCTAATAACCCAAAAAAAATAGTTTTAGGGGTTAAAAGTAAAATATTTTT
TTTTTAATTTCCTGCATATATTTACTACTTATACATTTTCGAGATGGGGGAATAGTGCCA
GGCAGCTGCCTGGCACTCCCCCATTGGACCAACACGTTTATTGTTTTATATCCATTTTAA
AATTACGCTTTTGCCCCCATCTTAAAATAAAATTACGCTTTTTGTCCCCATCTCAAAATT
ACGATCTTGCCCTCAATTCAAAATTACGACTTTGTCTGGCACTCTCCTATTGGACCAACC
AATTTATTATTTTATATCCATTCTAAAATCACATTTTTCTCCCTCTTTAAAATTACGGTT
TTGCCCTAGCTCAAAATAAAATTACGTTTTTGTCCCCATCTCAAAATTACGATTTTTCCC
TCCATTCAAAATAAAATTGTGGTTTTGCCCTCAGCTCAGAATTACCTTTACGCCCTCAGT
TCAAAATAAAATTTTGTTTTTGCCCACAGCTAAAAATTATGATTTTACCCTCTGTTCAAA
AATGTGATTATTCCCTGTTTAAAAAATTGTGATTTCGCCCTCAATTCAAAATTACGTTTT
TCCCCCGGTTCAAAATAAAAATATGTTTTTGCCCCCAACTCAAAATTACGATTTTGCCCT
CGGTTCAAAATAAAATTGTGCTTTTGCCTCCAGCTTAAAATTACGATTGTGCCCTTAATC
AAATTTATATTACGTTGTTACCCTAAGTTCAAAATTACGAATTTGCCCCTGTGAAAATTC
ACAATTTTGCCCCTGGTTCAAATTTACAATACTGCCATTACTTTAGCTTTTGGCAAATTA
CGATTTTACCCCAGTCAAAAAATACAACTTTCCCTTAGTTAAAAATTACAATATTGCCAT
TGTTTTAGTTTTTTTTATCAAAACTAAAAAAGTGTTTTGTTTTAATTGGTTGACTCGATT
TAATTGTTTTTTGTATCAATGAGTTGACTAACACTCGCTCATTATTCAGCTATCGCCCTG
CAACGCGGGCGGGAAATTAACTAGTTATGTACAATACATACATACACAAATAAGTTGCTT
ATTTCTTCTTTTTAAATGTTCAAAAAGATTTTATTCTTTTTTCAAGAAGTTCTCACTATT
AGTTCCTTTTTTTATCTTTATTTAGATGTTAAAAAAATATGTATGAATTTAATAAACAGC
TTTTTTGTAAGTTAAACTAATTAATTATAGTTTTTTTCCTTTAAATTTAGTTTTGGCAAT
TATCTTCCATAATTTTTATTGATTAATCAAGATTTACTCGACGATAAATATTTATAAATC
GAAGAGATTGGAAAACAAGATTTACTCGAAGGATAAACATTCATAAATTGAAGAGATTGG
AAAACAAGAGTGTGAGTTATTTGCTGTGATCATATATTTTTCCCATAATCTGCAAAGCGT
ATAATTATATGTTTTTGTTTCTTTCTGGATCGTGTATTACCTCAGTTTTGATTCCCATAA
TAGTTAATATACTAATTTCTTTTCTTCCATAAAAAATTTAATCCTACATGCTGTTTTTGC
AATTTTCTACATATTTAACCTTTTGGATTGCGTATCTCTCTATTTCCATATGTTCTTGTT
TTTATTTCATTTAGTTACCATTATAATAGCGGGCTCGGAGTTACTGATGATATTATAAAT
ATCATAGCAATTAATTGGTTATGATGGTTTTTTTGATTGGAAGTTTATACTAAAAAGTTA
TTATGTAACTGGACCGTACGAGTTAAGTTATTCTATTTTTGTTTTCAGTTATCACCTTTC
GTGAATCAATTTTTGTAGATTGTAGTTGTTCGGGTGTAGCAAATTACTCAGTTACACGTG
GTGGAAGATGCGAATGTGGTCATATTTACTTTTGCTTCTAATGCAAAACCGTTATGAACC
AAAAGTTAATATGACTGCATTTGCATCTTCCGCCATGTGATGTTGTACCCTCGATCAGTA
ATTTGCTTCACCCAAACAACTACAATCTACAAAACCAGTACATGAAGATGATTATTAAAA
AACATAAATAAAAAAACCTTAAACTTATATGATCCAGCTACATAATAATTTTGAACTGAT
ATTCTCTTAAAAAAATTCATAACCAATTAATTGCGAAGAACGATTCTCTCAAACACTTAA
TTATGATTTTTACCCGCCGTTATAGTAGTAAGTATATGAAAAGAAAACCGAGAATGGATG
GAATTAAAGACTGAGATACACAATAGAAAAAGTTGGATTTGAATATTGAGAGAAGTGGGA
AGATCATGTTTTCAACTTAAGAAATTAGGATCAAGTAAACCAAAACAAATGTGATACTCG
ATGCAGAAGAAACATAAACATATAGTTTTTACATGTATAAAGAATTGGAGAAAATTGGTA
TTTGATTTGTGGAAATCAGCTGGAAAATAGGCCAAAATGATTTCAAATTTCAACATAGAC
GAGAAAACATGTTTATGGATGCGGCTAAAGGTACCACTCTTTTACAAACTTGGTATTTTA
AATTTTAATTGTGCTTACCACAACTCCAAATACCTTTAATTCCTAAGATAGCAACTCATA
TACTTGGCCTACAATATACTTAAAAAAATACATTTTAACTCCACCAACAATAAACTTTTT
AGTTTATCGTTATCAGTCCCAAGCTCAGATAGAGGGGGAGGGTCACATGAAAAATGCCAA
GAATTTGGATTCTGTTTGTGGTCTCCAAAATAGAACAAGACACCCCATCTCAAGCTTGCT
TCTAGCACCAATATGAAGAATTAATCTTGATATATGAAAGATTATTTAAATAGTTAGAGA
TAATTAGTAATTTGAATTTAAATAGGTATCTAGTTATTTTATTCATTGATTTATTAAGTA
TTTGAGTTAGTCTTGGTTTAGGATAATTGGTTTTAGAGTTTGAGTTTAATTGGGTTAACT
TGTTTAGCAAGGATAGTTTTAGTATAAATATAGGTGTAGGAATATTGTAATTCTTGGTTC
AGTGTTTCGTTTGATTAATATTAAAAGAGTCGTGAGTTGTTCTCACAAATCTCGTGTGTT
TATTGCTGCGTTTAAACTCTGATTTACCAACAAGAAATCGATCAATTGAAAAGAAATTCA
AGAAGAAAGAAGACGTGAAAGGAAAGTTGATCGAAGGGAAAAAAAACACAATAGCTGGTT
GTTTGCATGCGTTCGCTGTGATTATAATTTGACTGGTCATAAAGTAATTTTGCATGTGAA
TTATATTTGAAGCAAAATAAATATTTTGGTGGTGGATGTTGTGTTGTGCACGTGTATGAA
CACAGGATCTTTGTATTGCAATAAGTTGTGAGGAAAAAGAAAAAGCAACACAACCGTCAA
AAGTTTGATTATCCAACAAAAAAAAACGGCAGATTGTTTTTTTGTGATCGACAGCAGCAA
GTAACGTAGACCCGTGGAAAGAGATTTGCAGAACGAGAACGGTGGAAGAACAAATTAAAC
GAAGACCGAACCCGTGAAGAAGAATCGGAACCGAGCGAATTCCGATCCGGATAAGTAAAA
GAAGGCGAGACCGTTAGATGTTGCGAGGAAACAACTAATCTCGTCGAAACCGAAGCAGTT
AATCACTCCGTTCACATGATAAGAAGAGGCGAAAATCTTGTAATTCGATAAAGGTGTGTT
CGAATCCGACAAGATCCGTGCGCGTAATAAGAAGGTGTAAAATCTTGTAATTCGGTCAAG
GTGTGATCGGATCCGTCAAGATCAGTCAAAGACAAGTTGGTCAGAGTTTCTACGTTTATA
GAAACCCGCTACTAACTCAGATTCAATCGCAACCGGTGTGAGTTGTGATCAGTTTTTCGA
AAAGAACTTGCAGTTCTTCGGATCGAAGTAACTAGAGTTGAAAGATGGCAGGAGAACAGC
CAGTTAATACAGGGATTGTTCAGGTACAAGATAACAACAATACCTCGTTTCAGGTTCCTC
GATTGACATCAAAGAATTACAATACTTGGACTATTTTAATGGAGTCAGTATTAGATGCTC
AAGGATTATGGGAGGTGATTGATCCGGTGACAGGTGGTGCTGTGGACGAGAAGAAAAACA
AAGTTGCTAGGGCAGTTCTCCTTCAAGCACTACCGGATGATATACTTCTTCAAGTTGCTA
AGAATCGGCAAACGAAGGACATATGGGAGGCTTTACGAGTAAGATTTCTTGGTGCTGACA
GGGTTCAAAAGGCTCGACTAGCTACTTTAAAGAGAGAACTCGAGCAACTTCGCATGAAGG
AGACAGACACGATTGAAGAATTCGCTGGTAAGTTAAGTGGGTTTGTCTCAAAGTTTAGTA
ATCTTGGGTCGAGTCTTGAAGATGAAGTAATCGTTCGAAAGTTGTTGGATTCGGTACCAA
ATAAGTATCTTCAGATTGTTGCCTCCATTGAGCAGTATTCGGATATCGAGACCATGCCAT
TCGAAGAAGCGATAGGCAGGTTGAAAGCCTATGAGGAACGCATTAGAATACAAAACGAGA
GAGCAAATGATAATGAAAGCAATTTATTATTAACTAAATCTGATGGAGAAGAGGGTTCAA
AGAAAGAGGAGGTCAAGAAAGATGAGGTCGTTTGTAAATGTTGTGGAAGGGGCTCGTTAA
ATCAAAGTAACCGTGGAAGAGGTCGCGGTAATGGAAGAGGTCGAGGTGGCCGGTCTGGAG
GAAACTGGGACAAAAGTAAAATAAGATGTTTCAATTGCAATGAGTATGGACATTATGCAA
GTGAGTGTCCTAAGAAGGAGTCAAAGGAAGAAGTAGCAAACTTGGCTGAAGAATACGACC
CGTCACTATTTTGAAGAATAACGTTTCCATATCAAGATTAAGGGGGTGAATGAAGAACTA
ATCTTGATATATGAAAGATTAGTTAAATAGTTAGAGATAATTAGTAGTTTGAATTTAAAT
AGGTATCTAGTTATTTTATTCATTGATTTATGAAGTATTTGAGTTAGTCTTGGTTTAGGA
TAATTGGTTTTAGAGTTTGAGTTTAATTGGGTTAACTTGTTTAGCAAGGATAGTTTTAGT
ATAAATATAGGTGTAGGAATATTGTAATTCTTTGTTCAGTGTTTTGTGTTTGATTAATAT
TAAAAGAGTCGTGAGTTGTTCTCACAAATCTCGTGTGTTTATTGTTGCATTTAAACTCTG
ATTTACCAACACAAGACCAACACCAAAGTATGCAATTGTGAAGATAACGAAGATCACCCT
TCTAAAGAAAATATTCTTTAGTTATGTATATTTCTATTTCTAATCATCTATGCATATTGG
TCTAGTGTTATGGTGTTTGCCAAAAATAATGATAGGAGTTCAAATTCTTGTAAGAGCAAG
GTTAAGTAGCGTATTTAGGTGTAAAAATATATTAAAAAATCTATGCACTTTGTAATGTGT
ATAATGTCTTCATCAATAAAGGCGATGAATATAGTTAATTTTTCCACAAATGTAAAATGA
TTGAATTCGTATGAATATAATATAATGTATATAGCTATAAATATGATTATTTGATTAATA
TAGGTTTTTTCTTTGTCCGTTTAATATACCAATCTACTTTTAGAAAATGGTAATGTTTTC
AGAACCGGACCGGACGTCAAACCGGTCTTCTTACCGGTTTAATGGACCGATCGGTCGGAC
CGGACGTAAGAACCGGAATGATCGTAAATATTATAAAAAAATTAATAGGGTCAAATCTGG
AAAAAATATATAAAAAACCGGTCCAACCCTTCCAAAAACCGGTCCGACCGGCCGGTTTCC
CGATCCAACCACCGGGTTGGCGCTTCAACTCCGGTTCCCGGTCCGACTCGGGTCTGAAAA
CACTGGAAAATGGTTCATTGAAATCATACTTAAAAGAGGTGATTGTTCATTGTTATGCCT
CTTTTATTTAATACAATTGAATACAATATATACTTTTGGGAACTAAGTTATTTCTTTCGT
TTACTATAGATAAGATAATTTCGACTCATTTACTTATAAACTTACTTTTAAGGACTAAGT
TTTTATCGTTTACTATAGATAAGATAGTTTGGACCCATTTAGTTATAAACTGCATGTTTG
ATGCAGATTATGTCTCAATTAAATATAAAAAATAGAAATACATGGAGATGTATATAATAT
TTTACTTGATACATTAGACTACTGTCATCGCTAATGTCTTTGTAATCATATTTAACATAA
ATTCGTTATTAATAAGATATTAACCAATGATTTGTTGGATAGTTATTTGTTAGCATTTGA
TCTTAACTAATGATTTGTTGGATAGTTATTTGTCAGCAATTGATTGTAGCCTACATACCA
ACAAGGTGAGAGTCTTACTTGGAGCAGCATATGTAACAACCCGACTTTTCGGGTCATTAC
TTGTATCCGTCATTTCATACTTAATTATCTTGTACTCTAGAGATTTCGATTATCGCAAAG
GGTCTAAACGATATTTTAAACTATGTTTTACAACGCATTCACAACGCTTATTCAAAAACG
CAGTTATCGCATTTAACGCAGTTATAACGCATACTATCTAACGTATTCTATCGCATATTA
CATCGCATTTTATAGTAAACGCTCAACGCTATCACATCGCAATCTCATCGCAGACTCGAA
ATGCAGATTTACTTTTATGCAACTTATGTGTTATGTATGTTAATTGTGTGATTACTTGTT
AATGTTATGTGGTTATGTCATTGCAACGCTCACTAGCAACTCGCTTAAACGCAACGCAAC
GCTTAACGCATGAGACGAAAGTCGGAAAACCAACTCGCACAAACCATCTGATCGAATGAC
CATTCGATCGAATGTCATCTGTCCGGATGACCATCCGATCGGATGGCCATCCGATCGGAT
GGCCATCCGATCGACTGGCTATCCGACCCACGCACTTGCACCGCCTCTCTCTCTCACACA
CACACACTATAAATACTCGCCTGTCACATCACTGTTTACTGATGTGACAGCTCTATCCAA
CCCAACTCGCTCCCAACTCATTCTCATGCACTTTTCACTCGATCCAAGGCTATTTCGTAA
GTAATTCTTCCTAAATCTTGTACTTCCATCATCACTACACACTTTCTCATCACCTTCTCC
ATCAAAACCACTGATTTCCACCATGAAATCACCTGATTTGGACTTCTTTAAGGTGACGTC
TTCTCGGTTTCTTATGAAAACTGTAGTGTGACATCATCTCATCAAGATTTGTCCAGATCT
AAAGGATTTCCACACTAATTTACACGATCTCCACAGGATTAAAACAGTTGGAAGACATTT
TCACACTTTTCTTCAAACATTTCTTCACTTTTCACTCAGAACCAATTAATCTAGACTCAT
TCAGGTTCTCTACTCATTCTCTAGTCGAGAACCGGTCAGAGAACGGATTTCCACCGAAGA
GATGCCCGACTTACGGGTTGAACATGAAACTCCATCAAGGAAAGTTAGTCTGATCGAATG
GGGTGATTCCCATCTGATCGACTGAGTTGGGCCGTGGTGTGTGTCCGTTGTTTTATACGT
CGTCATGCCGTCTCCGTCAAAACTCAAAACTTTTAACTTAGAAAACTTTGTGAAATTTTC
AAAACATCAGATCGCCGATCGAATAGACATCTGATCGGATGACCATCCGATCAAATGACT
ATTCGACCAGGTGACTTGCCCTTTATAACTTTCAATACTTAAACGATTTGACCAAAACTC
CATACTACCAAATTTTTACTCGAATAGCCATCCGATCGAATGACTTGATTTATACTACAA
CGAAAACTTCAAAAGTTTTGAAACGATTTACAAAAACACTCACTCATTCGAATGAGCAAC
CATTTGAATGGTCATCCGCCCGGATGACCATCCGTTTGACTCACCATCCGACACTTATCT
CATCTGAAGCACTGTTTACACGCTATTCAACGCTTACGCTACTGTTCTATGCTCAGGCTA
ATCTCCAATGCGCTCCATTCAATCCAATATAGTAGGTGTTTATCAGCTACTAGTATTGTG
AGTATACTCGAACTCTTTTTCGCTTAACGCACTTTTGGGTGTTACATACGTTCTCTATCA
AATCACATCAACACACAACGCAAACACTTTTTAACGCTAACCGCTCTCGCATGTTATACG
TGACTCGATGAATGCTTGTATGTTATGTTTACACAGTGATTGTTGCCTGACACCTTAGCA
ACAATAGTACTATAGTTTGGACTCAGCACCTGTCGTGGACAGGGGTTGTTAAGGATTTTA
CTTCACATGGTCACAGTGGTGATAATGTGTTGCGCATTCTACACTCGCAGTCATGTCGGT
TGCATATGTCATTGTCGATAGCTTACTTGATTCACATTTCTACGTGTTACATGTTGGTTA
TGCGTAAACGCTTTCGCTATACTATATGCTATCAAACTTGTGTACTCACCTTTACATTAT
ATGTATTGAATTTATTTTAACGTATGTGAAAGGTTGATAGGATGCCAAGCTCGCTTGTTT
GATGAATCGAGTAGGAGGTCTAGAAACCCACCAAATAAGAAATCTAAGTTGTCGGAACAG
TTTACTTGTTTTTGAGAAACACTGTCTGTAATAATTGTTTTCACTCTATGTGTTATGGGT
GTGGGACTTTAACGTTAAACATATTGTCATAAATAGTTGTTATGGATTCTCTTGAACAAT
CTGTTTCGCTCAGTGTCACGCCCCGATGTTTCCTCCATCAGTTGGGGTGTGACAGCATAT
CTATCCATTAGGATAGAGGGCATGGTTTGGTTACATGCCACTCTTTTTAGAACTACTATT
AACATTACTAGTGGTGAGATTTTACGGGCTATAGTTATTGTTGTTATTGATCTTAGCATA
CTTAGACGTTACGGGCTATAGTTATTGTTATTGATCTTAGCATACTTAGACGTGTATTTT
GTAATTAGAGAGGTTAATGAGTTGATTATAAAAAAAAATGTCTCTCTCACTCTAGATTTA
AATTTCGCTTTAATTGATTGTGGGTATGTTTGGTAAAAGTAGCTGATGGCTGGTGGTTGA
AAGCTGGTAGCTGTAATTGGAAGCTGGTAGCTGTAACTTTTTAGATATCTTTAGTGTTTG
GCAGGGTAGCTCGAACTTTTAATAAAATGTATAAAATAACCAAAATGGACATAACTAAAA
TTTTAAAAAGTTTTTATCATATTATAAGTTATAACATTGTTTATTATATGAGTGTGTATG
ATTGTTTTTTATTTATATATCATATTTGTTATAAATTATATACACATACTGTATACATTT
ATAGATATATACAAGTTTTGTGTTTTAACCCGAGTAAAATGTCATTTTAGTCCCTGAGGT
TTAACCAAAATTGCTACTTTAGTCCAAATAGTTTCTTTCTTGCCATTTTAGTCTAAATAG
TTTTGTTTTCTGCCGTTTTAGTCCCTGACTTTTGTCATTTTTTTGTCATTTTCATCAAAC
CCATTAACTCCATTCAAAAAATTTAGTTAACTTAGGTGAATTTTGGTCAAACTACATTTT
TCTTTTTTTTTTCAGGTGTGATGGTATGGGGATGGTGTTGTGCCGGTTTACGGTGAAGAT
AATGGCGGTGGTTGTTGATTTTACGATGATGGCGGTGGTGTTGGTTGATGACATGGGTTG
CGGAAAAGTGGCTGGTGTTGGTGGAAATGTTAGGTGGTTATGGTGGTTGTGTGGATGGGT
GGTGACGGTGCAGGGAGGAAAGGCAGGTTGTGGCGATGATAGAAGATTGTGATGGGATGG
GTGGTGGGAGGTGGTGGTGATGGTCGATGAAAATGGCAAAAAATAACAAAAGTCAGGAAC
TAAAATAGCAAGAAAAAAACTATTTGAAATAATTTTAGTCAAACCTAACCTCGTAGACTG
AAATGAAAATTTACTCTTTTTAACTCTATAAACACATGAATGGTCCCACATCGTTAAGAT
TCTATCATCTATAAATTAGATGTCCTCCCGGTTTATAGCTAGTTTTTAGTTTTTGTTTTT
AAATTCTTAAATTTTAAATTAAACGAACTCGTAGCTATTTTATTTGTATATATATTGATG
ACATCTTTAAACCTTTATTCATGAATTAAACTAGTTTATGGTTCAACGGAGGTAATCTTC
AACGGAGAAGAAACTGAAACATAAATTTTATATGCGTATAAAAAATTGCATGTTATCAGC
AGCAACTAAATAAATCATGTTTTTCAAACTCTTTATAATTCTTTTCTTCAAATTTTATTC
TTGTAATCATCTTCCACAAATCCAAAGATTGTAAAAAAAATTATTGGTTAATCAAGATTG
ATCAGGGTGACTAATTATTGTCTCTTAGAAATTTTATCTAATAATTCCTCAGTGTGTCAA
TTTTCTTATTTCGTGAATTAAAGGGATTGAATAACATGAGTTAGTTACTGCTGATTAGAT
ATTGAGTCGGGGGTCTCACTCTCTGTTTCTACGGGGTAGAGGTAAGGTTGTCTACATCTT
ACCCTCCTCAGATCTTACCTTAGTTTTGCTAATGGTGGGATTTACTGAGTATGATGATGA
GTTGATCAGATATTTTTCCCACTCTCTAGTAATCAAGCTAATCTGTAACTTTTTATACGC
ATATAAATTATATTGACTCCAACTTTTTGGATTGTGACTCTCTTATCTATTTCCATGAGT
TCAAAATTATTATGTAGTTGAACCTTCCAAGTTAAGTTTTTCAAATCATGTTTTAAATGA
TTATCTTTCAAGAATTGGTTCATCTAGATTTTGGTTGTTTGGGTGAAGAAAATTAATTGT
TTACGATAGTATATAAATAACACGTGGAAGATGCAGATGTGGTCATATTTACCTTTGGTT
CTAATGCAAAACCAATGAACCAAAAGTTAACATGACCGCATTTGCATCTTCCACCATGTG
ATATGTATACCCTCGTAAATGAGTAATTTGTTTCTTCCAAACAATTGCAATCTATAAAAA
CGAGAAGATGATTATTGAAAACATAAATAAAAACCCTCAAACTTGTACAATCCAACTACA
TGATAGTTTTGCACTCGAATTCACTTCTATATTGAGTTAACATATCTAGCGTGACACTTC
TATCTTAGCACATGAGGGTTATATTTGTTATTAACGAGATTATATAACAGCAACTCGTTA
ATAATATTTGTTATTTTATATCGAGTTGACATATCTAGCGTGACACTTCTACCGCAGCAC
ATGTGGGTATGTATATTTGTTATCAAGGATATTACATGTTGATAAAGAAGATGACAAGAA
GAGTATAGCCCCAATCAAAATGCTGGAGGTGACATGAAGATATAATTATGGAGATTCATG
AATGATGTTAAGCAAATTCGAAAAACAACTATCTAGAAGTTTTTGGATCCAACATCGAGC
CTATGGTACATGATGTTATGACACCTCCATGGTCTAAATAGCGATAGTGAGTCGGTATAA
GTGTAAAGACTAGGGGTGTAAATGAGTCCGGCCAAGCCCAAGCCCGACTCACCGTGTTTT
AATGAAGCTCAAGCCTACTTATTTGAGTTCGCTAAGACTGCTCACCAATGTTAGTTTAGG
CTCGCTAGCGCTATACGAGCCTTGCTCGATAACTACATGAGCTATGTTTCATGCTAGAGA
TCGGACTCAGGCCTTAATGACTAGTTCGAGCTTTTAACCGAGCCAATCACGAGTAGCTCT
CAAGCTCTGGGCTTCTTTACACCCCAACTTAACAACACGTTCAATTTCAACCAATTGGTA
ACAGCTACTTTACAGAGGACGACTTTATAAAAATTATATGAATTAATAATGACATGTTTG
GTTGTTTGAAGAGGAACTAAGATAAACTCTTTCAAGTAAATAAATTCTCACCCATTTCTA
AATGTTCAAAGAGAAGATAAATACATCATGTTAATATAAATGTCTCACCAGCTTGGGATA
CATTAAATGAATTCCATACAAAAACGTTGCACGTTTACACGACTATTGTGCAGAAGGAAA
AGAGCGGATTACATGCCCTATCGCAATTCGATAAACAAAATACGTATCTACACCGGCATT
ATAATAACAAGCTTAACATAACAGCTCCAGCTTACAAGTATCTTGTTTTCGAGGCACATA
ATCTTCCATTTAAGAAAATGTATCCTCGCGATCACCTTCTGCCACGTCAGCCTCTTCCAG
ATTGCTAAATTCCAAGAAATGCGTCGGTCTGTGGTCTTCATGATAATACTCCCGTGGAGT
CCCGAGCTTCACTCCGTATTTCATACTAACCGTATGCTTCACTCCCATGAAATTGTAGTT
CCATGGACCGTTATCAGGAACCTAAATCAAAGTCAAAAGTCAACAGCGTAACATTTAGTT
ACTGACCAAGATGCTAGAAAAGTAAAAAAAAACGGACACAAGTGTAAACTTTTCTTACCA
TGTAGAAACCGAGGAATCGGTCACTTAGAAGCATCTGAACCTTCTCGTAATGAGTTGGAA
GATACCCGTGGGGGTTGCTTCCAGAATCCTTATTCGCACGACCCCACTCGTAACCAGTTG
GTGTAAGCTTGTACGCGGTCAACGAGCACGAACCCGGAGTGAAACTACAAGTTAAAATGA
TAGATTTCTCCCCGTCCCATTGCTTGTTATTCTCCAAAATCCGAGCATGAAACGTAAGAT
CCTGCCAAAAAAAACAATCCATTCAGTTAAATCACCATACCAACCTTCGTCGTGATAATA
GGGGCGGCAATTCTTGACACGACTCGCCAACCCGTATTAAAAACAGGCTGGGTTCGGGTT
GGCCTGTTAACCCATTTAACTATTTAGAAAAAAAAAAACTTACATATTTTTGTTTTTGTT
TTTTCCGTTTCTATTTTTACATGGTCAGTCATAATAATTTTAGTTTTGCCACATAATTTT
TACTTATCACCCATGCTCAACATTAAACATGTTATCGATATCCCGCTTAATACCAACAAT
TTGCATATAAATCAACTTATATGGCTCGTTTAAAAATACGGGTTAAACCACATTTATGTG
TGCGGTTCGGATTGACCTGCATTTATGTGTGCAGGTTAAGAGTTGAAATCTTTGACCCGA
ATAATAATATGGGCCGGGTTCGGGTTGAACATTTCAACCCACCAACCCGACATGATTGAC
ACCCCTAGTTATGAATAATGAGTAACAAACCTGTGGAGATAGTTGAGGAAGCTCGTTTGG
TTGCGTGTGCATCCATCCCAACGGTTCGAGATCGTTAAGGAAGTCGTGTTCGGGGAGAGC
CGACGGGAGATGGACTTGCTGATGTGTACCCCATTGCGGTGGCATGGCAATGCAGCGGAT
TTCTTTCACTTGAGGATTGTCGGGTGGACTCATACCGTACAAGTACCCGCAAATTTGGGT
TCGCAAGTCTGCAATGCATATGAATTTCTTCAAGACGTTCTTCGGCATGATGTATGTGTA
TCCCGTCTCCTGCAGCAGAATTTCAAGTTAAGTTATCAAATATACAACACTTCGATACTT
TAGTAAGCTTAGGAAAAAAAGGGGGAGTAAAATTACCTTTATGTCCTCTGAGTTGACATA
AATATGATTCACACGGAGATAGAGATTTGTAGCTGATATTGCTCGCACACGCCAATCAGT
CTTGGAACCAAATGCGGCTTGTTCGTAAGGACTTGTGGTGGTGACAATAAGCTCGTCTCC
ATGAACGTTTGTTGTTTTGGTTGTGACAGCTGTCAACTGGCTAGCTTCTTTCGCCTACAA
AATCCAAACCAAATATGCCACATAAGCAACAACCCAAATAGTCAAATACACAAATATATT
TAAAATATTCTTATAAAAAACGGTTCGTCAGCGTCAGTAAATACCTGTTTTTCGATTTCA
GCGATTTGTTGCCGCTGCTGTGAAGGTGGAGTAATTTCGGCACCAAGAATAATATCTCGT
ATTTCAGATTGCGTGAGTGCAGAAGTGTTAACGTTATTCTTCTTCGCATAGTCCGACAAT
ATGAGATCTCTTAATGCAACTTCCACCTGCAAAAAAAATAAACATTAGCTTCAAGTTTTG
GGTCAAAAATAAATAAATAAATATAAGTTTTGTATATTTGCTTAAGTTAAGGAAGTTTAC
CTTCACCCATTGATCATCGGTAAGTGAGGGCCAAATATGATGGGGTTCGGTGACGATTGT
CTTATCGGGCTTGAGCAACATTTTCGCTTTCTCGTTGTTGACATGTAAAGCACGGAGAAT
CAAAATGAGCCTGGAGAACGCGGTGTACGACGATATGCTTTTCAGCCAATCGTCGTAAAT
GTTGAACAGCACCATTTGCGGTTCAGACGCTTTCAGAATCAAGTCACCAAACTTCTCGAT
TTTCAAACAGGCTTGGAAGGGGAGTTGTAACTCACTTCCCTTGATGACAATGTTGGGAAA
ATCGAGTAAGTGGACTTCTAGCGGGTCAAGCATTCCTTTACGTGTCACAATGATTTGTTT
GGGTTGTTCTTCAACGGGTAAGGAACGAACCAGAGCAGCCACTTCTTCTGCTGTTTTCCA
CTTGGCAAGTTGACCAAGACGCTTTTGACCCGCCCACACACTTGTGTGAATGACCTGAAA
GTAACATATATATATCATATCAGTAAACCAGACCAGTAATTAATAAGTATACCTAAAACT
AAAAGTGGTAATTCTTGCCCGTTTCACTTGTGAATGGGTCAAACAGAAAAAACTAAAAAA
CAATTATTTTTAAGGAGAAAAGGTCAAACCAAAAGTCATCCGATGTGAATTTCCAATATA
TAAATCATATTATTCAAAAGATAGATAATTACTGAAATATTGTTGATCTTCTAATCAGAT
AATAATAATAATAATAATAATAATAATAATAATAATAATAATAATAAATAATAAATAATT
ACATATACAAAATTCAGAAACTTTCAGGCAAAATATCTGTTTTGGTCGCCCCAAAGAGAC
CCGTTTTGAACCAATAATAATTTTAGCATTTAACCGCCATTTTGCCCCATCTACTTAAAA
AAAAACTGATGTTAAGGAAGAACAAACCTTCAGAAATAGCTGTCCTGTGCGAGGATTGAA
TATGAATATAGCACCGTTAATCGGCTTTGTGGTAAGATTTCCCTCAAAAGTTTTATGAAT
GGTGACACGGTAGACGTTCGTATCATCAACAAACCAGATAATCTGATTGCTGAAAATTTC
TCCATAGTTTTGAGATGAAAGATACGGTTCTGTTGGCTCTGAAGAATACAACTGCAACCC
TTTCCTTATTCGCTCCCTCAGCACATATAAAGCCGGATTTGACTGCAGAGCAAAAAAAAA
TCATTACGTCCTCTGAAATAGAATTTAAAAACATACAAAATATTAAGCTGAAGACATTAG
TCAAATAGTCAATACCTTCATAATCTTGTTCATGGCCTGGGCAAGTAGCGGCTTTGACCC
TGGGAACCAGTTACCGAAAGCAGAATGCAAGTTGTAAGCAAGATCAAGTCCGATCATCAC
CCCTGCAAATGTGCATTTAACAACGTTAGTATATATTTAACCTTCTAATCTATTTTTATG
TTTCTCCGAAGTTTTTATCAAGACATTTTCTTTTATAATACTTTGAAAATCTTTTAAATT
TTTATATTAAAAAATGTTCTCCTGTAGGCAATAGATAAATCATTTCAATTATAAATAAAC
ATGTTAATGTTTTTATTATAAATGCTAAACCTTCAAGAATAAAATCAATAATTTCTACCA
ACTTATCGGTTCGGTTTTTTGGTTATTAAAAATCCGAAAACCGAACCGTCGGTTTTGTTT
CGGTTCAGTTATTTCGGTTTTCCGCTGACCCCTAAGTACAAGTTATGATTCAAATGATGT
ACCTGTTGGTGATGGATAGATGGACATGTTATCAGTGGTGTAGTCCATAAACTTGGCTCT
GGTATAACGCTCGATATCATGAGAATCATAATCACCCCAACGCAACTGGACATCAATCCA
GTACTTATTACTAGCTTTCTGGTCAAAGACATCCTTTGACTCGGCCACAAGGCTAGGCTT
CGACATGGGCCATCTATGTGCAGCAAACAAGAGAATATCAGCACACGAACTGTTCATCTT
GTAACTCTTTCTAGGATGTATTGTTTCCTTCTGCACCGTTTCGATTTCTAACGCATCGAG
TTCCTGATCCAACACTTGACAGAGATCCATCACCACACTCTCATGTACCTTTTGCCACAA
ATGGGCCCGGAAGATTTGAATCAGGGAGATCTTTAGGGTCGGGATTTTTCCATGCATGAA
TATTCCGGTCAAGTCCAGTTGGACTTGGAAACCGACGTAAACGTTCGCTCGGTTAATGGT
TGGAGACCACCAAAGTGTGAACCGACGGTTGGGGATTTGATTAAGCCCGGATCTCTGAGC
GTTAGTCAGCTTCTTGTACTTCATTGACTCTTCAAAACCTGAAGCTTTCTCCCAAAACAG
ACCCTCCCATGTTGGGAAACTGTAAAACAACATTAAAAATGAATAAGAGAGCACAAATTC
ATAGTTAACAAGAAGAGCAAATAAGTGAGTGAAACGTACTATGTTCCCTTGAAGAGTGTA
TGCTCCAAAATACCCTCAACACCACCGAGTGCTTGAATAACATCAGTTCGATAGTTATTC
AAGTTCCAAAGTTTACCATCGTGTCTCTGGTGGGTCCACCAAAATGGATTTTGTTTGAGA
ACTTGGTACTGCTTAAAATCAGTTCTCACTCTCCACCCTTTGTCGTATGCAAGTGTGTGT
CGATCCTTCTGGAACAGAGTATTGATTCTCGGTATTCCACGATCCCATGAGTCCTATAAC
AAAGTTCAAAAGAAATTAATCAACTTAAAGCATCTTTAACACATGTTAATATATGCAAAA
GCGAAACTCACTTCCAAATCTTCAAGTGTTAAACGCCTGTTTTGCGACTGAGCTTCCTGC
CTCTTGAGAGCGTATTCAGCCCAAACGCGCTGTGAATCGATGAACTCACTCTCCCATGGC
TGTTGAAAAGAGAAAAGCGGTAAGGAAACAAAAAGCGGTCAGGAAACAAATCGCAACATA
AAAATGTTATCATTTAAATATTTTGAAGATCATATATGATATACCTGAATGTAACGATAC
AGATTTGGAATCAACTGGTCTTCTTCATGACTCATACCACTTCTAAAGTGTGTTACACCA
ACATCTGTCTGCTGACTGTACCGAAGATCACTCTGTGGAATCAATATGTGACCCATTGAT
AACATACCAAGCCCTCCGATCTCCTTGGGTGTGTAAAAAATCACAGGCGGAAACCTATAG
GCAGAAATTCATCGCATGTCATATGTTAAAAAAGAAAAAGACGACAATACTGCATGGTAT
TTGAAATCAGTCACCAAGAACATACCTGCTAGGCATTTTTGAATTCAATCCAATTTTGAT
ACGGGTTTGTATTTTGTTTTCACATTTGACCAACAGATCTAAAAGCTCCTGTGTATGCAC
AGTTGCTTCACGGAAGTACGTCATTAGACCTGCAGAATAACGAACCAAGAGTTAAGCCTT
TGCTTTCAAATAGAAAATAATTGAAAATTATCAAACAGAGTACGAAGTTGGCACCTATTA
GAGCTGTGTTCCACTTGTTAACAATTTTGGTAAACGTTGTAGAACCTGAACTCATAAGAA
TTTGCCTTACACGGTTTTCGAACACTTTCATGTGTTCATCATCTACTCTCAAAAACGCAA
TTGCTGTACGCTCTTTCGTCTGTTCATTCTGCAAATTCCATATTCCATCTTTTGTGTTAC
TGAATGCCTCTTGAGTCATTCTTATTTTTGGCAATATTCGAACCTCAAATCCACACCTGC
ACACCATTAAACATATATATATAGTTATATACTTATAATATAAGAATTTCTCCTTTGAAC
ATTCGTGAAAAACAAAGGGTATATAACATACATGCTAAATAGCAGATTCGGGTTGTCTTT
GCTGTAAACCGAAACAAAGCTATTTTCCCACTCTAGAGTCGTGATGCTTCTAGGAAGCCG
GTTCTTCATGTCCCAGAAAACACTTCTTCCAAGATTAACTGTTACAAAAATACATGCAAA
ACAATAAGCCCTGGATAACAACGATGAAAAAATCTATGTAATTCAAATATTTATTTAAAG
AATTTAAAGTGTTTACCGTCATGTTTCATCAGCCTCATTCTTGCATCTCTAGGCCAGCAC
TTCTTATTATTGTAACCAACCATATTTTCGTTGTTAGGATCAGGATGCTCAGTGAGATAC
CTCTGGATCAGATCACGAGCCTCTTCATGTGAGAACCGAAACAAGATATGCACTTTATCG
ATGTACCGAGAGTACAACCGTATAGGATGTCGTGTTTCAACTTTAGTGTCCCAGAAAGTA
ATGAACTCGTTAGGCATTTGTGGCGGGCCCGCAATTTCACTTGCACGGGTCAATCCAAGA
AGCAAAAGATCCAACACCAGCCCATAGTATTGTACCACGAAAGAAGCAAACTGAAGACCA
CGTATCAGCCCGTATGAGTTCGTGTGACTCATATCCTTGTACGACAACACAACATTGTTC
TTTGCTGTAACGTAATCAGCAATATTATGGTCAAGGACCAATCGTAGAAGCCTGTTGAGC
ATTGTCAGATCGATCTTCTCAAAGAACTTTTCAAACTTGGTTTGAAGCATCACCACACAC
TGGCCATCACCGGTGTCCCATACACCTTGCAAATTGTTTATGCCTTGGCACCATTTATAA
ACCAAGAGCGGTGGTGGCTCCGAGTCAGCAGGCTTAATCCAGTTTGGAAACAGATGGCGT
TTGTCACCTTCGTACCATAAATACTGGTCAAGATACGCATCTGTAATCTTCTCAAGGGGC
TCGATCTCATAAACTGGAATCAGATAGCTGTATAAATCCATGAACTCAATGCCAACCTAC
AAAAATATGCCCCGCTTAGTAGTGGTCAGCAGAAAACCGAAATAACCGAACCGAAACAAA
AACCGACGGTTTGTTTTTCGGATTTTATTAACTGAAAATTTTGGTTCGGTTTTCAGATAA
CCATTTTTAACAACCGAAAAAAACGAACCGAACCGATATGTTACTATAGTCGGCCCAATC
CATATATTTTTATGTTTAAATTTATGTTGTTCAAGTGTTTAACCCATGCTAGTAGAAATT
ATTAATTTTATTTAAATATTTATAATAAAAACTTCAACATGTTTATTTATAATTGAAATG
ATGATTTGTCAATTTCCTACATGAAATAACAAAATTTAATACCTAAATTACAAATGATCT
TCAAAGAAAATGTCTTTAATAAAAACTTTGGAGAAAAATAAAATTTAGAAGGTCAGATTT
ATGTGAAGAATATTAATTAAAAAGTTTAAATATAATATCTTAAATGTGACATCTATAAAC
GATTCTTAAATTTTGGATTACTTTTTATTTTTGAATATTACGAATTTTGACCCAAAAACC
AAACCGAACCGTTGCTAAAACCGAAAACCGAACATTACGGTTTCGGTTTTACCATAAAAC
CGAATCGTACACACCCTAACCGCTTAGTTTGTCAAATTCAAAGCAACAAATGATTCGAAC
ACGTCTTGTTAAGAACTTACTTCTTTAAAAGCACGTTGAGTGAGAAGATGACGTTTTATC
CTCGACAATGCTTCGTGTGGATTGTCGTAAGCTTGTTCAATCAAACCCAATTCTTCTCTT
TGAAGTTGATTTAACCTCACAGCTACACTGTAAGATTCCTTGAGCCTCTCGAGAGCAAGA
ATGAGAAGCTTTGTGTCATGCTTGTAGGACAACGGTGGGAATGGTATTGGTGAGAACTTT
CTAGATTCCAACCAATGCACTGTGGTTGTGTAAATAGCCACAGCCTCTTCTGGGGTCACG
TATGGACCGTCTTTCAAGTAGTTGTGTTGGCGTTCCTGTAAAAGAAGAATGATCAATGAG
TATATATACGACGCACACAAGCGTATGCAAACATATGTATGAATGTATGTGTATACCTGT
TCTGCCTTGAGCCAAAGACGAGTCAACCTCCCCAAATTCTTTCTACAAACAGTCTTATCG
ACAGTGGCACCTCTCCTTATACGTTCACGGTTATAGTGAGCAACATTTGTCCACCAGTCA
GCTTTTGACTTCACATATCGTAAAATCATGTTCTCGATAGGAACCGGTAAACCAGGGACC
TGTAAACATCAATGTTAGATGAAGAAAAAACACTAAAAGACATAATAAATGTAAATAAAT
ACATAAGATTTGTACCTTCCAAGGGATATTTGCCTTCCAACAACGCCACGCTTCACTCAA
ATGCTGTAAAATGGTTCTTGCCTTGTTTTGCTTTATTCCCTCTGAAAATTCATTAAAAAC
AAGTTGTTTAGAAGGCATAAAAGTTGTCAACTTTTTCAAAAACAAACATAGCAAAAATAC
AACATGCAAACCATACATGAAATCTATGCAGTTAATATCAGTGATATATCACCGATATAT
CGGTTATCAGTCCCCATGTAAAATATCGGTCAGAATATTGGTACCACCGTACCAATATTA
TCGCGATATTGACCGGTATTTGACAGATATTTGAACGGTACATTTACCGATTTTCCCGAT
ATCAGTACCTTTCTTCTTAGTTCTACCATTCATCTTTCTTCTTATTGCTGCTATTAGTGT
TTTAAATGTTATTCATTTCCTACTTGCTACAAATGTTTTGCAAGTTGCAAAAGGTTAACT
TGTTAATGGTACGAGAGTATACTGGATTGTAAGTGTTAAATTGCTATATATATAAATTCT
GCATGATATTAAATTACCGATACCACACCGTGATAACCTATATCTCAAATATCGGTCCTT
GACCAATATCCGATTTTTACCGCATTAACTGCATAGGATGAAATAAGTGAAAAATTAGGG
TTATGACCTGGCATGGCGTCAAGAACATCATGCATTACAGCAGCACGGAGTTCGAGATCG
AAATGACTTTCAACACGTTGCTTTGTAACAGTCTTGGCCACCCCTTTAGAGTGTCGTCCT
TCGAACTGGCGAGCAAGTAAATTTCCCAACCACCTTTCCAGAAGGGGCACAATACCACGA
AGGAAAAACAACCACACCCGCCACATAGGCGCCCAGAACCCACATCCGGGCCCCTTCCCA
ACGGGCCCAGTATTAAACCGATAGTAAATCAAATGCTTCAAATCTTTGCACATGCGAATC
TGTCGCATGAGCCGGTACTTGTACCGATACATACCAGTCAACTGGCCAACATGTGAAAAC
GTGTACTGCAAACCATCAGCCAACTGGAATGCATCAACATTCCCCAAACGAAACTGGATA
TTCGCATCGACAACAAGCTTTGTCAAACGCAGGATTTCACGACAAAGATGGAACGCATTT
CCAAACCGTGATTTCTTTCGCTCTTTGGTAGTGAGTGTCTTAACAGGCTTTAGATTGAAG
TTATAGTCAAGATGAAGGTAGTTAAGATTTTTTCGGTGAATCAATAAGTTGAGCATGTTG
TAACCCTGCTTACAAACTTGAAGACCAGCTTCGGCCCAATCAAGTTCGGTGGTCTGAAAA
AACTTCGTAGCCTGTAGAGAACGGAACAAGTGCTTCTTCTTTTGAGCTTTCGGTGGTCTA
TGGTGTAGCTCGTTCAAAACAAAACATTTTAGTAACTTCTGATAGCTAACACGAACTTTA
ACTGGATACGAGGGAGGACTGCACAAATAAAAGAGAATAGAAGTAAGCAATAGAGATAAC
TGAACATAAAAAACTATATGCATTATATTATCATCATGTATACCATCAAACAACATTAGC
CCCTCAACTTTGAAAATAACCAAATTTAGCCCCTCAACTTTAATGACATGTTTAGCCCCT
CAACTTAAATAATGACATGTTTAGCCCCTCAGCTTTATTATTGACATGTTTAACCCCTTA
ACTAAAACATCAAACAGCTTATTAACTCTTGCGACTTGTTTATTTTTATCTACGTTTCGA
ACACATTGTGGGGCACGGGTGGCAATCCACTAGTTGAAATTAAGACTCCAGTACATATCA
ACCAAATCAGCATGTTCCCTTTGGAGCCGAGTTTTTTTAGTTTACCCGATTACCAAAATC
GACTCTTTCACAATAAAGTGAGTTAAAAAGCTCAACAACCGAATAAAGAATGTAAGCGAA
GATAAAATGATGAAACTCCAAACGAAATTAGAACATACCAGTGTTCCTTATACCACTCGG
ACACAAGAGGGATATCTTCAGCACGTCGCATACGACCAGATCTCATGTTAAAGGGTCGTG
GAGCAAACAACAAAGAAATACCAGCAGCTGTTGTGTCGGTATACAAAGGAGTGCTAGTAA
GCAGAGGCTCCACACCATCTGGCAAAGAGAAATCGTCATCTTCATCATCATCGTCGTGGG
CTTTCTTATCACGGCGATCTTTGTTAGCAGATGTTATTGGGTGTATCAAAGGATCGTAAT
AAAATGCAGGCAAGTCGGGATCTTCTGTTTTTATGTACATAACCATGGGTGTGTGGTATA
CGCATAGCCTTACTTTCCTCGGTCTGTTGTTGTATAGATGAGGGAAAGCAATTCTGTACT
CGGTCCTCAAAGGCGAACGGATAATGAGTTTGTTGATATCATTGAACTCGTTCCAGTCTT
CATCGCCTTTCTCCATGTCACGATACAAGGGTTCAAACTTTGGACCACCTGCAAACAATA
AAAAGCTTAAAAAGATGCTCAACGAACAATAAAAAAGTTATCATATTAACAAAAACATAC
CTGGTATGCACATATTAAGAGCTTTGGCAGTAAAGAACGACTCCATATCAAACAAATAGA
AGTAATTCCGATCAATAAGATCAGAAAGAAGCTGTCCTGCTAATCGATGGAGTGTTGCCA
TTATAGGAAGTGAAAGATGCCATTTACGATAACTTGGTCCGTTAATAAGTTTGGTTTTGA
CAAGAGGCTTGTGATCGTAAAACCAAGTATAAACAGCAGAATCTTCTTCCTCGTCCAACT
CCAGTTGGATTGGTTCCAGCGGGTCCACATCAAGAAGATTGTCAGCATAGTCCAATGGAG
GCTCTTCATCATCAAAAGGAGGGAAACGCATTCTCTTGAAATGCCGTCGATCCCTCTTCT
CCCTTCTCATCATAATCCACATGGTCCCCCACTGCGTAAGTTAATTAAAATCCAATTTAA
TAGAACGATTACAAAAATAAAACTATGATATTACGCTTATGTAAAATGACATACCTGAGC
TAAATATATTGGTTCAACAACCCATGGAATCTCGTTCACGAACGTGATTGCTCCAGTAAT
GTGATATAGCACCTTAACATCACGAACCTGTTCCCATGGCATGGGCATGTTCTCTAGAAG
CTTGTAGACTGCATGAGGAACAAACTTCAGAGCCCCTAGGTATACACGTTTATCATGTCG
GTATTTCTTTGATGACATATCACCATGATCCCTGTATAAAAAAAATTCAAAAAATTAGAT
CATACATACTAGCAACCCACAAGTACATATAACATATATACTTCCATTAACATCATGATA
TATTTACTGTTATTTAAGTTACACAAAGATGAGATGCAAGAAAATAAATGTTAACTTCTC
CAGGGAAAAAAACAAAGCTAGGTTGAATTTAGACAAAAAAAAATATACAACTAACAAGAA
AATCAGAACCTACATAAAAACTATAGCATAAGGTGTGAGGAACAATTTTAAAACAAAGTA
ACCGTTTCAAAAGGCTAAAAATCACGTTTAAACAGAAATTTAACCACACAAAACCCATGT
ATAGTTTTTCCCTAATAAACTAAGTAAAATACAGCACCTGTATTACTTACAGGTTGTTTT
GGTGCTGATAAACACTGATATACGTAAAACATAAAGGTAAGGCTGAATGCATACACAAGA
GAACTAGAACTTATGCACCTAAATCAAAACCTACATAAAAACTATAACATAAGTTGTGAA
ATAACATATTTAGAGCAAAGTATACAGCAGTTACAAAAAACAGAACTTTAACCACATATA
AGTCCATCTAAAGTCTTGCTCTAATATACTTGGGTAAAACTACACCACCTGTATTCATAT
CAGCTTGTTTAGCCGATAATAAACACTAACACACATCAAAACCAGCTCAATGAGCTAAAA
TCTACAGTCACAGAACAATTTAAACTATAGCATGCGAAGATATTACTGATAAGTTAGGTC
AAAAATCACAAACTCACTTGATAATCTTCCTGACATGCTCCGGCGGCATATCTTCCTTCT
GCGTCTCAACAAATCCAAACTTCCGTTTATCACCATACCGCTTCGAATTCAACTGCATCC
ACTTCCTCGCCTTCTCCTCCAACCTCGCCTCCGCTTCAGCCGGAGAAGGCAACACAGTGT
ACGACGGTTGAGCAGCCGGCGGTGGCGGAATCGAGCCACCAACACCTCCAGTCCCCGGCG
GTGCCAGCGGCGGTCCTCCGCTGGTTCCAGGCGGAGCAATTGCTCCGTTGTTGTTCCACA
TCTCCGGTCCGGAGTTGTTCCACATCGTTCCGTTCGTTCCTAAACCCTAACCATAAAACC
CTAGGTTTTGGAACAGTTTAAACCGGTGTGATTGATCGTTTGTGTGATGGTTGTGATTGA
TGAGATGATTGTTTGAAGTGAAATTGGTTGAGGTATGAGATATTTTGAGTGGTTCAACGG
CGGTTTGAGCTAGGGTTTTGGATCTGAGTGATATGTTTCAGTCGAGTGGAAACGAAGGGG
GAAATCGAAGGGGGTGTGTATATAATGAAGGGTGAGGCGGTTGGTTGTGTGTGTCTACGT
GGTTGAGTCTTGTTGGGTTGTCTTGGATGCCCGGCTAGCCCATCAAAAAAATCTGATTTA
TTATCATGGCTAGTAGGGTGCCCGCGTGATGCGGCACTTTGCATTGCGGCACTCATTTCT
ATTAGTTTTCTTATTCGTATAATATTTATGATAACATTATTGTGTTGGATATATGTCATA
AGTGTTACACATATGTAAAGTTTTATTTTTTTATAAAAATTATTAATAATCAAAAAGACA
AAAATATTGTTTTTGATAAAAATTAATAATCAAATAACAAAAAATAAAAGATAAGTTGTT
ATAATTGTAAAGTATGTTTATTTTATTGGTTAAATTATAAAGTATAATTTTATTCTTTAA
AGTTCATAACTTTTTTTAAATATCCACATAGTACTCATCCAATAAACTTTAAGTTTAAAA
ATTTCATTTTTATAAAAATAATAAATAACAGTATTTGACTTGTAAGTACGTTTTAGACCT
TTAACTTAAATTGTTAATTTTCGTTTTTTACATATATAAAAGAATTATATTTTTATAAAA
TTTCAAGAACCGTTTTTATAAAAAAAAATATGATGTTAAGAATTTATTTCTTTATTAACT
TTATATCATACTAAGTTCAGATGTTTAGTTCCTAACTAATCTTATTTATATGAGTATACT
TTTAACTTATAATCCCTAAAAATATGCAACACAATCTACTATGTATCTAGTCAAGTTGGT
AAAATATCTTTTGAAACTGACTAATATTATGTATAACAATATAGTTGAACTTATAATTCC
TAAAAATTTGCAACACAATTTAGTATTTAGCTAGTAAAGATTGTAAATTTCTGGAGTATT
TTATTTATATTACTTGTTACAAAAAAAATATTTATAAAAGAATTATTTTTTTATAAAAAC
AAAAATATTTTGTTTATAAATAAAGTAAAAAAATTGTTTTACACGTTTAAGTTTCGTTTT
TTAATAAAAGATAATAATCAAATGACAAAAAATAAAAGATAAGTTGTTATAGTTGTAGGG
GTGTCCTACTATGTACCTTAGAATTTTCAATCTCGCATGCTTGGTTTTTCGCAACAATTG
AATTCAGAACTGTATCCATTTTTTAACTTTGTTTAGCAATAGATATAGGGGTGTCATGCT
ATGTATTTATAGTATAACTATAGAAGTGCATTAGAGTTTAATTTTAGATTTGCCACCCTT
TTATTTAGGAAGTTTGTTGTGGTTAGTTTTAAGTTTTTATAAGATATATCTAAGTATAGA
TATTAGGCAACACATAATATCTTCATTTTATGGTACGGTACTTTAACTCTTTTTGTTTTT
GGTTGCATAGATGGAGCTCATCTTTGTAGATTAGGCGCATTAGATCACAAGTATTAATTA
CTTGTACATTAAAGCATTAGCGACTTGTACCTTTTAATCCGTGTGTCAATATTTAATAGT
AACTACAGAATTGCATTAGGGTTTAATTTTAAATTTGTCACCCATTAATTTAGGAAGTTT
GTTGTGGTTAGTTTTAAGTTTTTATAAGATATATTTAAGTATAGATATTAGACAGTTTTA
AAAAAAAAAATGTGACACATAATATCTTCATTTCATGGTACGGTACTTTTAGTTCTTTTT
GTTTTTGTTTGCATAGATAGAGCCCATATTTGTAGATTAGGCGCATTAGATCACACGTAT
TAATTACTTGTACATTAAAGCATTATCGACTTGTATCTTTTAATCTGTGCGTCGATATTG
AACAAAACAACTACTGAAACGTCGACAAAAATGTGTAGGTCGTCATGTTATCTTTGGATT
TTTTTAAACAGCATAGTTTAAAAGATATGTCAAGAATACGTAAAAAAATTATAAGTTTGT
TGTGGAGGGGTGAATTATAACTAATTATCAATAATTTTGTTAAAACTTCAGGGATTTAAA
TATAATAAGTTTAGGGGCTAAAAAATAAATAGTGTTTAAAAGACCAAATTACCCTCATTT
TAGGGGTCTTTCTGTAAATAAAGGGGAAAAAGCTCTTTTTTTTGGTATCTTAAAATACCC
CTCCCTCATGCATTATAATATAGTATAGATTATTTTAAATTTTAATTTTAATTTTAATTT
TAATTAATTAATTGTTAATTGATAATAAATAAACTAAAGAAACTATTTCCATTTTCCATT
TCCATTTTTGAAGGGGTAAGGTCCCAAAAACCCCATAACAAGTAATTGGGACCATACCAT
AACTTTGTCTTTCAGCCCTTTTTTCACCTTGCGTGGCCGCGCACTGGTCCCACGAAGAAG
GCTTAAGAAACAGATAGCAGATAAACACCCGCGCGCCAGAAGGAAACCATAAATCCTTGC
GCTTTCCTTCATAAAAGGATGAAAATCCTCAATTAAACACCCCCGCTCAATAATACCCAG
ACTTGGATATTATTTACCCAACTGGTGCCACACGATAAAGAGTCACACAAGATTATGGCA
ATAACCTTCTAGAAGGACCCAAACGTGCACCACTAAACGGTTACAACCGTCTAGACACGT
GTCATCACCTCAGGGATTCCTGAAATCATGATGATGGCATGAAATTGGAGAGAAACCTCC
ACTTGATCACTTTCCACGTGGCAAACCCCAGCCATAGAGCTAAACAGCGATCTGTGTGCA
CTCACGTCGGATCGAGAAGCTTAACGGAAGGAAATGTAACTGCTTACGGAGTTAGCATCT
TCCGTCAGCATTTCACCAACGAGTTTTCCCGCCCAAAACTCTCGGCTATAAATATGAGAA
TGATTCAGGTATGAAATTCAAGTTATACACACTTCGTCAATACTTCTTCTTCTTCTTCAT
AAACCCATACTTATTCTCACGCCGAAGTCGGGTCAAGGAGAGAACCCCTCTTCTCCCCTT
GACGAGGCTAACGGTGCTTTGTTTTGCAGAGTTTACCGGAGAAGAAGGTCAGTTGTATCG
AATCAAACGAGAGAGAACAACCCCCTTTATGCAGATCCAAACCCCCTAGATAATTCGATT
CCGGTCAATTACCTGGTGTTTCTTCATTGGCGCCCACCGATTTCTCTGTTCTTTTTAAGT
TTTATCTCGTTTCGATTCAGTTTCCCTTATTTCTCTGTTTTCACATGGCAGAGAATTCAT
CACCTCACCCATCAGGTCCTCGGTCTGAATTCAAGGGTTCTACAACCCCAAATACTCAGA
TCGACGGAATCATGGGAATCAATACAAGTAACAATCACTCAGACGAAAAGGACTCCTCAG
ATCAACTCATAGAGAGAGCTCCAGAATACTGGATCGGCAGATTCCAGATAGCTTTGAACC
AAATTGTCACACAAATTATCAGACCTGAGTCCCCAAACATCAGATCTGATATTCAGCAAG
AAAGCAGTGGCAGGATTGATATTGTAGTATTGGACCCACAGATGCCTTATCAGTGGGACA
TCCAATCTGACAGTTATACCAGGATAATCCCAAAACCAGAAGGTACCAATGGTCAGATAG
CTAAACCAAAACAAATAAACATGGTACAAGGAGGCCCTTCACAAAGGCCAAACAAACGAC
ACCATGATCAGCATTGGCGAGAACAGCAAGTCGTGTTTCCTGTTGTTCCTGGAGGCCCTC
AGGAAGAGCGACCAGTAATTATTACTGGCATCTTCGGCCATTATCAAACGGACTATATGT
TTATAGATCCAGGAAGCTCGATGGATATCATATATGAGCAGTGCTTCAAACAACTTGATC
CGGAAGACAAAGCACGTCTGGAGCCGGTCGATTCCCTCTCACCGGATTTTGTAACGAAGC
TGTATTCCCGTTAGGGCAAATAGCATTCCCTGTGACCCTATCTGATGGCGAGCATTCGCG
CACAGTCACAGTAAATTTCATGGTCATGCCGGCAACATCACGCCATGATGTATTGCTCGG
AAGAAGGTCACAAAGAGAATTCAGCATGATCACTTCTATTCCACATGCTGCATGCGGATT
TCCAACAGAAACTGGAGTTGCAATTCTATACTCAAGTAAGGAGGTCATATACGTGGACGA
TGAGCCACCAGCAAAAGTGACCAAACCTTCAGCATCAAATGAGCCGGAGAAATGGGTTCT
GAACGGTGAATACCCAGAACAGACCATCCTGTTAGGACACGCCATTTCCCCAGCAACACG
AGTACAATTAAAAGAATTGCTGTCCAACAATAAAGACATATTCTCCTGGTGCCCAGCAGA
CATGACTGGGGTTCCGCACGATATAGCACAACATTGTCTGAACATCCGACCTTCAGCAGA
ACCTGTTGCACAGGGGAGGCGCAGCTTCAGCGATGAGAAAGCAAAAGCCATGGACGAGAA
AGTGACAGAGCTACTTAATGCCGGAATCTTGCGTGAGGTTCAATACCATACATGGGTCGC
CAACCCAGTAATGGTCCAAAAACACAGTGGCAGATGGAGAATGTGCGTCGACTTCAAAGA
CCTGAATAAAGCGTGCCCAAAAGATTGCTACGCACTTCCTGAGATAGATAAAAAAGTTGA
CTCTCTAGCATCATTTCGATGGAAGTGCTTTCTTGACTGTTACAAGGGTTATCATCAAGT
CCAGATGAAAGAAGAAAACGAGGACAAGAAAACATTCCGCACAGACAAGGGCATCTTCTG
TTACACAAAAATGCCCTTCGGCTTACGTAACGCAGGCGCAACTTACTAGCGCCTAATGGA
CACGGTCTTCAGAGGCGATATCGGCAAGATAGTCGAGGTATACATGGATGACCTCGTCAT
CATGAGCCACGAGGAAGATACAATGCTCGCAAATGTCCAGCGCACGTTCGATTCTTTGCG
CAGCGTAAACTTAAAGCTCAACCCAACGAAGTGCTCATTCGGAATGGAAAAAGGGAAATT
TCTGGGTTTCATAGTAACAAGGGATGGTTTTAAAGTAAACCCGGAAAAAGTGCAGGCCAT
CCAGTTAATGCCATCACCTGCAACAATAAAAGAAATGCAAAGACTCGCCGGACGTCTAGC
AGCCTTAAACAGATTCTTGCAAATCATGCAGCAAAGTCATATCCATTCATTAGCACACTA
CGAAACTGCGCCAAGAAAACCCACTTCCAGTGGACACCCGAAGCGGAAGCAGCCTTCAAG
CAAATGAAAGAATGTTTGTAACACCCCAAAACTCGAATTATTAAATTCGTAGGAATGTCA
CCATGTGTAATTAAATAAAATACAATAACTAAGTTATTAAACTTAGTTAAATGCCTAATA
AACAAGTTAAGGAATGAAACTTGTGGCAACTATAATGGAATGGTAAACTTGAGGGACTTA
GATTGCCAAAAAGGAAATATATTTTATTAAAACAAAAACAAAAAAAAAAATCACACACAC
AGGGTGTGTGTCTGCGTACGATCGCAGGAGAAGGGGAAAAAGGGGGTGTAAACCCTAACC
ACAAAAAAATCATCAATTGAAAAGGAAATCGCGGGTTGATTGTGTGCATGAACCAAGAAT
GATGATCCCTTAAGCGTTTCTCACATCAAGTAAGTCAAATTTCATGATTTGGTGATGATT
GATGAAACGGGTTGTGTGTAATCCGTGATTAAATGTGTGATTAAACCTGAATGTTACATG
ATATGCTCATATAGAAGTTGTATTATGTGCAATTTTGATTATATTGATAGTTTGAAGCAA
AACTCATTTGTATGTCAAAAGATGAATGGATATTGTGAAACCCTAGATGCTAATTAGTAT
GGTATCAATGATTTAAACAATGTGTTGATGAAATATTGATAAGTAATTGATGTTACAACC
ATATGTTCATAGTTAGGATGAAAGATTGTTATGAATTTGATTGATTGTTAATAAGTTATG
TGAAGAATTAGTAGGAATCATGCTTTAAAAGCTTGTACATAATGTTTTTTTTTAAATGCG
AAACCCGCCAAGTGTTTGATAAAATGCCTACAAAGTTTGTGTAAAATAGTTAGTAAATTC
GTCACTTTTGACAGCCTTAGATAGTCATCTTGTAAAGGCCGTATCTCATTCGTTATTAGG
AGTTAGACAACGAGCCTTATATCGTTGAAAAGGTTGTTTCGCATATTACATTTCATATTT
CGCCATAAGAGGCTGGTTATGAGATTAAGTGGGTCAAAACAACATGAAAAGTTAGTAAAT
TCGTCACTTTTGACAGCCTTAGATAGTCATCTTGTAAAGGCCGTATCTCATTCGTTATTA
GGAGTTAGACAACGAGCCTTATATCGTTGAAAAGGTTGTTTCGCATATTACATTTCATAT
TTGGTCATAAGAGGCTGGTTATGAGATTTAGTGGGTCAAAACTGCATGAAAAGTTAGTAA
ATTCGTTTTGACAGCAAGCTGTTTGGAAGCATTTCAGCTTCTGTGCTGATTTTGTAAAAA
TCATATAAAATCATAGGAATGTCCGATTGTTACGATCTTTATATGCTTAGAAAGATCTCT
GAGTGTAGATCATTTCATATTTGAACATGAAGAACTGAATCAGAAGATAAATGGGTTAAA
ATGTGTCGTGAACAGCTGCTGCGCAGAAAGTTGCTGCACAAATTTTAGTATAAATATTCA
GTAAAAATAGTTGTATTGTTATGCACACTTGTATGAATCATGAACTACTGATTTTAATAA
ATTATTAGTAAGTTATTTGATTGTTTTAAGTGTCTAAAACACTTACCAACTAGTTTATGC
ATATAATTGCACCAACGGGTCGAAACGGGTTGTTGATAGAAAATAGTAGAATGGATGTGT
AAAAACCAAGGTGTTAAGAAATGGTATGAAATGTTTAACATATGAAGCAAGTTGCCTAAC
TTAGAAAAGGTTATCATTCTAAGTATGGAATTTTGAAAGAATAACGAACATGATGTAAAT
ACATAATTATGCATGCTAGAAGCTCATGTATGACTGTTGTGATGATGGAATGATAAATTG
TTAGATTGATTAGCATTGTAGTATTATGATACATGTTGAACTCGTTAAGCGATTGACACG
TGAATAGAAGTGTGATTAGTGATGCGTATGATTATGTATACTAACTATTGAATGGATGTA
ATGGAATGAGATAATAGGAACGTGTCAAGGAGAGGTCAAGCATAGGAGGATAACGGGTCA
AGATAAGGCAAGGTGACAAATACACTTATTGGAGTACTCGAGGTAAGTGAATTTCGATTC
ACTTTTTAGTAGGTTTAATAGATTTTAATACTTATGTTTACGAAACATCATGAAAGAACA
TGTAATAATCAGAAGTACAAAGCCAATAATGCCTCATTATTGAAGAAGGTTGTATTTAAG
CCGAAAGTAAATTGGTGGGTTTAAACGGGTCGAATTTTATGTGCATATGTTGCGTAATGT
AATGAAATTCGTTATGGTTAAGACCTTGGGTAAGAATTTTTAGTCATTATGTAAGGGGAA
CATTTCCCGGACCATTAGGAACAAGTTTTATATGATTCGGTTGTCGGTTAGTGAATGAAC
GGATTGTTTCGTGTTAGTGTAGGAAATTTTATAAGTATATGTGTATAGGAATCCAAAGGG
CACGTGGGTTGAATCATAGATTGTCTATACTATGTAAAGTTGTGAATGTGACATTCCGGC
ATAAACCTACATGTAAAAGAAGCTTGTGTATATATTCGTGATTAATTGATTGTGCGTAGG
AAGGAACATTGGCATGTATGAAGGTACGCATGTATATATATAAGTGTATATATATATATG
TATGTATGTATGATAATAAGTACGTAGGTGTGAATGTGTGTGTGAATGAATGTTCAATGC
TTAAGACATATGCATGAACGTTATCAAAGTGTTCGAGTATTTATGGATACTAATGATGTG
CGTTGAGTTGGAATGTAATGTAGGTATGGGATCGTTGGCTTCATGAAGAAATGGAGCTGG
ATTTGGATAAGAGTATTTAAGAAAGCGCTTGGACAATTCCACGACTACTTTATAGAATGC
TCTACGAAATTCTATTATATAGTTTAATGTTGTATGGTATGTTAATGACTAATGGTTTGG
TTGTACGTGGTGTCCACAGGTATCGCTTGGGTTTTCTCTACATTTATTGAAGTGAAGCGG
ACTTAGTTCGAGTTGATAGCAAGGATTGTACGGGGTAGAATGGTCACATAGTGTAACTCA
TATAGGTTTTGAAGTATTAATGTTATAAAACGTTATAAATCCGTTTTAATGAATATATGG
CATTTCGCATTTGAACCTTCATGTGTTTGATATGTCTATTAAAGAACGAAATTTTTGGGC
TCTTGTTTTCCGCTGCGTCGTATTTTAAGTTATTACGCGTTAGTCTTACAGGGAATTGTT
CTTATTACGAACGGGTCATGCCCGAATTTTGTTAAATAATAGTATGATAATATTACATTT
TGGAATGTGTAATTTGGGCGTAACAATGTTTAATTCAGTTACCGACGCTAAAAGCACCAC
GAGAAAAAGAGCCACTGATCTTATATTTATCTGCTGCGGAAGTTGCAGTAGGCGCAGTAT
TAATGGTAGAGCAAGAAAACATTCAGACCCCAATCTACTATATAAGCAAAATGCTCACTG
GCCCAGGAACACGTTACTCAATGATAGAAAAACTAGTCCTATCGCTAGTACATGCATCAC
GACGCTTACGTCGGTATTTCTCTGGTTATGTCATCACAGTTCTCAATAATTACCATTTAG
GTCAAATCTTATCAAACCCGACGTCGCGGGAAAATTGGCCAAATGGGCTATTGAGCTCGG
AGGATACAATATCCTATACAGACCACGACCGGCAATCAAGGGGCAAGTTCTAGCAGATTT
TGCCACAGAAGTTCCTATCAACAAAGTCCAAGAGTGTGAGGCAATCCAAAACCCTGTTCC
TGTTTTCGACGATAGGGTCTGGACTTTACACACAGATGGAGCCTCTAATGACGATGGTGC
AGGCGCAGGCCTCTGATTGGTCAGCCCAGATGACCATGAACTTACATATGCTATACGTCT
GGATTTCCGAAGCACGAACAACGAAGCAGAATATGAAGCATTCTTAGCAGGACTTCGTTT
AGCGCTTAAAATGGGGGCAAAGAACCTAGAAGCTAACGTCGATTCAAAATTAGTGGCCGA
ACAAGTTAACGGGCACTACGACGCAAAGGGAGAGGCTATGGCATTATACCTGGAACAAGC
GCGGATGTTGATCAGCCAATTCCAAACGTTTAAGGTTAATCATATAAACAGAAGCGAGAA
CAAGCATGCAGATGCACTAAGCAAACTGGCTGCTACCAGCTTCAAGCACTTAGCAAAAGA
GGTACGCATCAAAGTGCTATCTAATCCTTCTGTTCTTCTCAAACAAGTCAACATCATAGA
GATCGGCAATCCATATTGGATGTCCCCAATCATCTTATATTTACAACACGGGAAACTCCC
GGAAGGAAAGGCAGAAGCTAGGAAGATCCAGAACAAAGCAATTAACTATGAAATGGCGGA
TGGAATTCTTTACAGAAAGTCATTCATGGGGCCGTTACTGCACTGTGTCGACAAAACAGA
CGCGCAATACTTAGTCAGGGAAATCCATGAAGGCTTGTGTGGGATACATGCCGGACCGCG
CATGGTAGTAGCAAAAATAATGAGCGCTGGCTACTACTGGCCAGGAATGCAAGTGGACGC
AGTAGAAATACTACGGAAATGCGCAGCATGTCAGCGCCACGCGCCAAAGACACTCCGACC
AAAGAATCCGCTAGTACCCGTCACGTCCGCTTGGCCTTTCCAACAATGGGGCATCGATCT
TGTTGGCTCATTCCCTGACGCTCCAGGCACAGTAAAATTCATCATCGTAGCAGTAGACTA
TTTCACAAAGTGGGTTGTAGCCAAAGCGCTAGCTTCAACAACAGCAATGGTAATTCACAA
ATTTATATGGGAACATAGTATTTGCAGATTCGGATTACCATTGCGCATCATCTCCGACAA
CGGAACCAACTTTGCCTCGGAAGATCTTCAGAAATGGTTTATAGAAATGAAGATCGAACA
CAACTTTGCTTCCATGGCACATCCACAGGCAAATGGCCAAGTCGAGAGCGTCAACAAACA
GATAGTTGACGGCATTAAAGCGCGACTCAGAACAGCGCGTAAAGGATGGGTTGATGAGCT
CCCCAGCATCTTATGGGCCCACCGTACCATACCAAAAACTAGCACGGGGGAAACCCCATT
CAGTCTTGTCTATGGATCGGAAGCAGTAATCCCAGCCGAGATCGGCCTCCCATCACCGCG
CATGATTGCTATGCAGAAGCAAAACAATGAGCAAGAGCGAAGATTGGATCTAGACCTTCT
CGAAGAAAGGCGCGAGAACGCTACCATCACAGAGGCAAGGTACAAATCCAAACTCGAAAA
ATACTACAACGCGCGTGTACGCGTATGTACCTTCGTTCCTGGTGACTTCGTCTTGCACGA
CAATGAGGCTTCCAACGCTGAAAAACCAGGCAAACTAGCGCCAAAGTGGGAAGGACCATA
CATCATCAATGAAGTCCTAGACAAGGGGGCATACACGTTAAAAAGACTTGATGAAACACT
AATCCCTCGCACCTGGAACGTGCAGCAGCTGCGCAGGTGTTACATATAAGCAAAACCATT
CCGCAAAACAAAAGTATACAGGCAATGTATTTCTTTATTACACTTTGTATTATTGGCCTT
CACCCTATTAAGGCAAGCATCATCTTTACACATTACTGTTTGTTACAAATTGCATATAAT
TCTTTTGGTTTACGCGAAAACAATATGGTAAAACATTGTACACCTCATGAACAGTCTAAA
AAGGGCACAACATTGCGTATTTTAAACAAACGTTCACACATGAGCACAATACCATCCTCA
TTCGCCTTACCTATTTAAAGCAATTAAACATATGCAACACATTGTAATCCAAATATAAAC
TGAAAGATCACATGCACAACAGTGCATCAAAAAATATATATATCATCAAGAGGAGTATAA
ACAACCATCCACAAAGATCACGACAGTGATCTTCAAAAATTCTTCAGCAACAGGACCACC
ATCAAAATCCCAGTAGTCAAACGAGCATACTTACAAAAAGAGGAATACATTTTTCCTAAA
CTTTAACCTAATCAGCAGAAAACTCGTCATCACCACCGGCACCTAAACAGCTCGACGATT
TTTCCGACGACAGTACACCAACTGACATCCACCTCTCTGAATCGTCGGAAAACGTCTCAT
CAAATCATCAGCAGACAACGCTATGACCCGTTCATCAACAGTATTTTCCGGCTGGAGAAT
CTTACAATCAGCACCGACAACCTTCAAAGGAACAAAGTCCAAAGGCTCTTCATCTCCGGT
AGCTAGTAAGGGCGATGAACCAGCTAGGAGCACGAGACCCTCAGCAGCCTCGTAAATCCT
TAGAGCATCCAATAATCGCCGGGTACAAAGAGGACGCCTTGTCTCCATATTTCCAAGTTA
AGTAAAAAAGAAGAATATTCCCAAATATATTTATGGAAGAACAAACTCCGGGAAAAGAGA
AAGGTTAAAAAATCATGATTAAATGTCAAACGTCTCTTCTAAACGGCGCTACAGGACCTA
GTGTCATATCCCATAAATGAAGACTGACAAACGTCGATACATATTCCAAGACAAGAAGAA
GGAAAAGTATCACCAATAATTAATTTTCTATTACAAGTGACGACATCAAGCGTCAGGCCA
TAATTAAAAGGGTCAGATCAAATAAAGGAAAAGTCCACAAATTCCTCCAAAGGTCTCCAT
AAGCAAAAAATCTTCCCTCCAAAGCAAACTCCTATAACACTAAAAGCATGTCTCTCTCAT
AAGTCCAGTGCTCCACTTATTTACATAAGAGCAACACTAGACTGGGGGGGACTTGAAGGG
GTAAGGTCCCAAAAACCCCATAACAAGTACTTGGGACCATACCACAACTTTGTCTTTCAG
CCCTTTTTTCGACCTCGCGCGGCCGCGCACTGGTCCCACGAAGAAGGCTTAAGAAACAGA
TAGCAGAAAAACACCCGCGCGCCAGAAGGAAACCATAAATCCTTGCGCTTTCCTTCATAA
AAGGATGAAAATCCTCAATTAAACACCCCCGCTCAATAATACCCAGACTTGGATATTATT
TACCCAACTGGTGCCACACGATAAAGAGTCACACAAGATTATGGCAATAACCTTCTAGAA
GGACCCAATCGTGCACCACTAAACGGTTACAATCGTCTGGACACGTGTCATCACCTCAGG
GATTCCTGAAATCACGATGATGGCATGAAATTGGAGAGAAACCTTCACTTGATCACTTTC
CACGTGACAAACCCCCAGCCATAGATCTAAACAGCGATCCGTGTGCACTCACGTCGGATC
AAGAAGCTTAACGGAAGGAAATGTAACCGCTTACGGAGTTAGCACCTTCCGTCAGCATTT
CACCAACGAGTTTTCCCACCCAAAACTCTCAGCTATAAATATGAGAATGATTCAGGTATG
AAATTCAAGTTATACACACTTCGTCAATACTTCTTCTTCTTCATAAACCCATACTTATTC
TCACGCCGGAGTCGGATCAAGGAGAGAACCCCTCTTCTCCCCTTGACGAGACTAACGGTG
CTTTGTTTTGCAGAGTTTACCGGAGAAGAAGGTCAGTTGTATCGAATCAAACGAGAGAGA
ACAACCCCCTTTATGCAGATCCAAACCCCCTAGATAATTCGATTCCGGTCAATTACCTAG
TGTTTCTTCAATTTTCAATCTATCTAATCTAACTTATAATAAAAGACTCCAAATAATGTC
ACATGACATTCTCTCCTTCAACCTCATAAATTTTATTTATAAATATTTAATAAATTTCTT
TTAATATTTATATACTATTAATTTGAAAGATGTTTGTGCATAGTGGTTTGTACATGACGC
TTAATGAGTGTTTTGTGCATAGGTGTGTTGTACATGATGCTAAGTGGTGTTGTACCCCAT
GGGGGTTTTTAAAAAAAAATTGATGTTTCACTTTAAACCCAAAACTACTTGATTTTATAG
TTTTAACCCAAAAGCTTTTAGTTTTTCCAATTTAACCTCACAACCTTTTTACTTTCAGCT
TTGATCCCCTATATTTTTCATATTTTGCAAAAATTTTCGTTTTACGTTTAGATATAAATT
TTGCGACTTAACACGACACAATGTGTGTGTGCGGTTCAACGATTTTACGTTTTGTTATAC
GTATCGTTCTAAATTTTGCGAGTTAACATGGGGCAACGTACGTGTGTGGTTCAGTGTGTT
TACGTCGTCTATTTTTTTCCCGTTTAATAAGTTCGTCACAACGTGCAAGTCCTAAATCGA
GTTAGTTATTATTTTCTATTTTTATATGTCGGTCTAATTTTTTCACGTTAAAACGCCACA
ACTTCAATGTTGGTGGTCGTTGGCTATAGTGTGACGTTGGTGCTATTTGTCACGGTTTTA
CACCCCGCCGTAACGCGGAGAGCTTAATACGATAGGTTATTTATATGGATACAAGTCATG
TAACGTAGTAATTATGATACCATTAATTGTATTTATATTATTTGGTGAATTACCTATTTG
TATAAGATAGTAATACAGACTTAACCGAAAACACAATGTAAATGTGAATCTGATGAACAA
CATGTCAATTTCGTTGGCCGCAGCGCAACGCGCGCGGGTCAATCTTCTAGTTAATATTAA
TAACTAATATATAGATAGGGGAGGTTCATTTGAGAAGAAATTTAATGTGAGAAGAAAAAG
AAGAAATGACATAATGGTAAATATTAAATAGTTTCTAACTCTTTCCATTAATTATGTTAT
CTCTAATTACTAAAGCAAAAAACATTTTATCCTACACATTCAAAATTTATCCTACATATA
TCTTACACTTACCGAAATTTACCCTACGCATATCTAAATTTATTTTACACATTTAAGAAT
TTATCCTACACATATATTAAAATTTATCCTACACATGTCGAAAATTGTAATTTACCCTAA
ATTATTTTATCTTGAGAGAGTATATTTAAAAGTGAGTTACAACTTTATTTAGTTAGCTAA
TCAATTACAATTAGAAATTTACCTATATGCCCTTATTAGTAACATTAAATATACATATTA
AATGAAGTAAAATATAGCATTTCTATTGGTTCAAAAGTTATTCTTTTTATTCTTACAAAA
TTTTTCTTCTCATTTGAACCCTCCACTATATAGAGATCATTTATTTTTACCCTTATCTTT
ATCTAAGATTAATAAATAAATTCAATTTTGCAATTTAGACCCTTTGTTTTCTTACTTTTA
ACTCAAAGTTTTTCATCTTTTGCAATTTAATACCAACGCTTTTTCATTCTCAATTTTGGT
CCACCATACTTATCATCTTTCCCAAGTTTTTCATTTCGTTCTAAATTTTGTGAGTTAATG
CACCGCAACGTGCGTGTGGGTTCAACATTTTTTTCGTATATTTTTTCCCGTTTGATTGGC
CTATCGCCGCACATCTACTTTTCTCCGTTTAACAAGTTCGACCAACGCGCGGGTCCTGTA
TTGACTTAGTTATTTTTTATTCTATGTTTTACGTTTCGGTTTAATTTCTCTGCAACGAGC
GTTCGTGAGTCAAAGATTTTACGTTTGCTTTTCGCTCAACGTTATTTTTTCGTTTTTATT
TAATTTGTTTTTACGAGCTTTTCCGGTGTCGGTGATCGCTGAAAGTGATATAGCATTGGT
ACTACTTGACACAGTTTTACAACAACCGCTGCAACGCAGGGGCTTAATACTAATACTAGT
ATATTAATTCTCAAATTTTGTTTGTGAGGAAAGATTATTGTTCAATTTTTTTTTAAGATT
TCAAGTTTGTAGTACAAATTGTTATTGCTCTTGAGTCTTGGGACTCATGAAAGACACGTA
CACTACCTTTTACATTCAGCTTTTTTTCTCAACTAAACTTGGAAGAGATTCTTTATCAGC
TTGAAGCAAGCAAAGATGGTAAAGTCAAGTTCTATTGTCTTCTGATCATCGTTTCGACAT
CACTTTTTTACATTGATTTTGTTATTGTTTTAATGTTTCATGTTTTAGTCTAAATTTGGA
GACAACGTCTTTACGTGTATTTTTTGTTTCTTTTTATGATACCGTCGCAACGCACGGGTC
TTAAAACTCGTTATACTAACTTCGTTGTTTGAAAAATGTTTTATATTGGTTATGGTTATT
TTTCAGATTATTTTTTAAATAAAATTAAAAAGCCTACGGTGAAGGTAAGGTTGAATTGTT
TTTACAAGGTTGTGTGTAATGAAACAACGCCCGGTTTAGGTGGAAAGTGAAGGGGCGTAA
ATGGGGGAGCTCGTGAACGGCCGAACAATCATGAGGGAGGGAAGGATGGTGGGCCTATGG
AAATCAACTAATCACATGCTTTGTTTCTTTTTTATAAATTTTATTAGATTTAAATTAATA
GGTTGTGAGTGGTAAAAACTTATGAAACTATTACACACTAAAGGTGAAAGAAAGTTGAGT
GAGAGCTCATGACTACATGGTAGTGACGTGGCACTCACTTCATGATGTGAGGGAGACTGA
ATACAATGTTGTTAGGTGTCTAAGCTTTGACGAAGAACCCACTAAAACGACATAGTTTGG
ATTAAAATCTCCCAAAACTGTATTCAATTAGAATCACTTCTATAAAATCACATATCTTCA
ATTGTTCCTGCTAGCGTTCGACCATTTGTTGCACATATCTTATTCCTCAATTCTGAAATT
AAACACATAGATAAATAAGCCGAGTCCAAGATTTAATATGCATATATGAATTGGAAATCA
ATTTCATTTTAGATATTAGATCGAGAATTTGAGTTCAAAGATCCGAATTGAATTTAAGGC
AAACTTTGAACCCCTTGCCATACCACTACCAAAATGTTTGTTTCTACCTTTTAGGTTTGT
AATGTCAGGGATCTTGAATTAGCGAGAACTAAAATTTAGGTCTAATGCAAGTTGTTTAAT
TTAATCATGCTCATTATCCTCTCTTCCAACCAATTCACTAGTAAGCTTGGTTTATGTAGA
GATTTTATTTAGTGAAGCTAGTGTACTCTTAGTTGTAGTGAGAGTTTCAATTTGGTAATA
TGTCTCATTAATGGTTATTGCTTGTGGGTTATGCTTTGCTCCTTGATAATGGATCAAACC
AGTTCAGTAGATCAATGTTATATTTGGTTTAAATCATGTTAGCCTTGATATATGATTATC
TCAAAGCGGAATACATAAATAATTTGAATTTCAGTTACATGCTCGAGAAGATAATGTTTA
AGTTTTCTATTTGTTGAGTCTCGCGTAATCAACCACTGTAGTTGATGTCCTTTTTACTTT
GTGTTTCCGTAATAACATATCTCAAACACATGTAAGACTATGTTTATGTAACACCCTAAC
AAGTAATAACTTAAATATCGACGCAGCGGAAATTCAAGTCTTAAAATTTCTTTATAATTT
AAACACGATACATACATGAAGACCCAATTTCAAAATATTAAACATTTGCTAAAAGAAAAT
GTTTACATTTACTTCCACATGTTAAAACATTACATAATTAAAACTATGTGACTGTTCTTC
CGTACAATCCTTGCTCTTGACTCGATCTTCAATCCTTCTATTCTTCATGACGATGCTAAG
TCCGCGCAACCTGCATTCACCACATACATGTGCATCGATTAGATTTGGTTACGTCATTCC
TAAACTAAACATACGTAATCAATGAGCAGTCCGTGTTCCTTCTTCCCATACTAATCCTAA
CGAATAGGCTTTCCGTGTATATTCGTGCATTCCAATTCCTTAACCTTGATAAGGACATTA
ATAGAGTACCTGCATTCTCATTTCATACTCAAGACACCGAATTAGTAACTTAATACTCAA
CTTATTTAAGCTATACAAACACATACACAAGATTTCGTTCATTCATGCACAATAAATCCT
ACTTCATGTATAAATACCTACCCGCGTATGTTTATACACATAACATACCCACATACATAC
ATGCAAACATACTTACGTACATATATACTTATGTAAATACATAAATACATTCATACATAC
ATACTAACTGTCACGGCCCCCGACTCGGTTTTACCCGTTTCAGGAGCCGCGGGACAAAAA
CCCGTGGTATTGTTTATTTTGGCAGCGGAAAGTTTAACATGATCTTTAAAAACTGAAAGT
GCCCAATTATTTTATTTCACATTTTGGGACAAACCCCATAATTTACAATAAGGGTAATTT
CACTGGGAAATCCCTATTTTTACAAAAAAAAAAACATGTTTATTTCTTTTATTTACTGAG
CCACATTCTTCAAGCTGGTGTGCTACGCGACACCTTTCCTGGTTTACAGTAAATCACCTG
AAACATGTTTAAAAAGATTTTATCAGCGGGGAAATACTGGCGAGTCACTCAAGTTTATAA
AACGACCCATTAGTTATAGATTACAGCATAAGAGAGATCACAATGGCTACTATCTAATCA
TTATCTGGCCCAGTGTCACACCCTGGTGATGATGGTCATACCACCATTGGGTCCTTTTTA
CCCAATAGTGATGATTATCACTGTTAAAAAGTGAGAAACAATAGTAATGTGCACAATACC
CCATTTGCTAGTAAATTTAAGATAACCAAGACTTAATCCCTATAACATATAACTGGAAAA
CATTTAGGTATTTGTAAAATACTTTTGACAAAAGAGAATGACTCACATTGGAAATTTTAA
TTGGACAGAACCTTGCCTACTGATTTAGTCTTGTAAGCTAGGTAAATAACAATGCACACG
AAACTAGGTCAGTAACTTAATACAACATTTACGATAAGCTCACGAAATCAAAACCCTCAC
GACGAATGACAAAGTATAACCCGAATTCGGACAACACTTAAACATCCATCGGATCGGTTT
CAATCGACCAGACATTGTATCGTAGCAGTGATCAAGTTATTACCCTATTGTCGCAGCAGA
GATTCGTGCTTGTGTGTGTTTTTGAACGAAACAGCGAATATCTCAACGTACGAAAGGAAT
TTTTACGTCGAAACACGACAGCCATGCAAGTGCCAAACTCCTGAGCTTTATATTGGATTT
TGGTCCCTTTCGCGTGCGCGCCAGACCCACCTGGTCCCGGCGCGTGGCGCGACGGCTACC
CTTTTAGGATAGGGTAGCCTTGTGTCCCACATAGCTCAAGTGAGCCAACAGCAAACGAAA
TTCGTGATTTACAAGCGGTTTTAAGGACAATTATCAATTAGGGGATACCCCCCTTGAGTT
TTAGGGGGCCCTGATCCTAGTTTCGATTGTTCTGAAAAATTATGGGTCATGCCATACTAC
TTGGGGGTCTCAATTAGGGTTTCCTAATGGACGTTATTTAAGATAAGAAATAATCATTTT
GGCAAGAGTTGTTACATCCTCCCTACCTTATTTAAAATCTCGTCCTCGAGATTTATTGAA
ATAAGTAAGGATATTTTTGCTTCATTTCCGATTCCAGTTCCCACGTGTACTCAGGTCCTC
TTTTTGAATCCCACTTAACCTTTACCAGTACCAATCTCTTGTGCTTGAGAAACTTGACCT
TTCTGTCTTCTATTTGGAGTGGGTTCTCAACAAATTTTAACTTTTTGTTTACCTCTATGT
CTTGAAGAGGTGCTACCAGGGACTCGTCAGATAAACATTTCTTGAGGTTGGATGCATGAA
ATACATCGTGTACTCCAGCTAGTTCTTTTGGTAGTTGTAAGCGATAGTCAACTGGCCCTA
TTCGCTGGATCACTGGGAATGGTCCTATATACCTTGGACTTAGCTTCCCTTTCTTACCGA
ACCGAACTACTCCTTTCCAAGGAGAGACTTTCAAGAGTACCTTGTCTCCAACTTGAAATT
CTAATGGCTTACGTCGATTTTCGGCATAACTTTTTTGGCGATCTCAAGCCGTCTTCAGTC
TTTCCTTGATTTGAGTTATCTTGTCGGTGGTTTCTTGTACAATCTCAGGACCTGATAATT
GATTTTCTCCTATTTCCGCCCAGCAGACTGGTGTTCGGCATTTTCGTCCATACAGTGCTT
CGAATGGGGCAGCCTCAATGCTTGCATGATAACTATTGTTATAGGAGAATTCGATTAAAG
GTAGGTGGTCATCCCAGTTTCCACCAAAATCTATTACACCTGCCCTGAGCATGTCTTCCA
GGGTTTGGATCGTCCGTTCACTTTGTCCGTCTGTTTGGGGATGATAAGCAGTACTTAAAT
TCAGTCGGGTTCCCATAGCTTCTTGGAAACTTATCCAGAAATGTGAAGTGAAATGGCTAT
CCCTATCCGATACAATGGAGAGTGGAACTCCATGTAAGGATACTACCTCGTCTACGTATA
ACTTTGCTGATCTTTCCATGCTAAAAGTTTCCTTCATGGGCAGAAAATGAGCTGATTTGG
TTAATGGATCCACAATTACCCAAATCGCGTCGTTACCTTTCCTGGTTTTGGGCAATTTAG
TAACAAAGTCCATTGTTATTAGTTCCCATTTCCATACAGGCATTTCTAATTGTTGGGGTC
ACCCTGAAGGTTTCTGGTGCTCTGCCTTAACTTGTGAACAAGTTAGACACTTAGATACAT
ATCTAACTATGTCCTTTTTCATTCCTATCCACCAGAAATTATTTCTTAAATCTTGGTACA
TCTTATTATTACCCGGGTGCATGGTATATCTAGATTTATGGGCTTCCTATAGAATCTTAT
CTCTTAAATTTCCTTGCTTAGGTACCCAAATCCTTTTCTTGTGGAATCTCCAAATTCCAT
CAGTTCCTTGCTCTAATTCCTTTATTCTTCCTTTCATTCCTTCAGCATCATCCTTGATCG
CTGTTTCTCGAACTTTCTTCAATTTTTCCACTAAATGTACTTGAAGATTTAATCTAAGAG
CACGAATTCGTCTTTGTTTTTCATAATACTTACGACTTAAGGCATCTGCAACTACGTTTG
CTTTTCATTCGTGATATTGAATACCACAGTCGTATTTCCATCCATCTTCGTTGTCTCATG
TTTAATTCCTTTTGCCCAAATATATATCTTAAACTCTTATGATCTGTATAAACTGTAAAC
TTACTTCCATACATATAGTGTCTCTAAATCTTAAGGGCAAAAATTATTGCTCCTAATTCT
AAGTCATGAGTCGTATAATTTTCCTCGTGCTTTTTCAATTGTCTTGAAGCATACGCAATT
ACCTTCTTGCGTTGCATCAACACACATCCTAACCCTAGCTTAGAAGCATCACAGTAAACT
TCGAAATCTTCCGTTCCTTCCGGTAAAACTAGAATTGGGGCGTTTGTTAACCTTTGCTTT
AAAATCTTAAAAGCCTCCTCTTTCCTAGGTCCCATTCAAACTTAACTGTTTTACAGGTTA
GCTTTGTTAATGGTACTGCTATTTTAGAGAAATCCTTAATGAAGCGCCTATAGTACCCAA
CTAATCCTAGAAAACTTCTAACTTCCAAAGCTGATTGCGGGACTTTCCAGTTGTGATCGC
TTCTATCTTGGAAGGATCTACATGAATACCTTCGTGATTTACCAGGTGTCCTAAAAATTG
CACCTCCCGCAGCCAGAATTCACACTTCGAAAATTTGGCGTAAAGCTTTTCCTTTCTTAA
CAAAGTTAAGTGTCACACCCCAATATTTCCACGTATTACCAGTGGGCCTGGTGAGGAGTA
TCATGACGTAGTTGATATCATCATAGTCAAACAACACAATTTTAAATGCACAGCGGAAGC
AAAAGATGAAATCACATTACAAACCGATTATAAAGTAATATCAAAGCATCACAAAACGGA
CTGTAATGGATCCACAACGGATCAAATAAAAAGGAAACATAGTTCATCAGACTTAAATGC
ATCCAAGCTTACAAGACTCTTATGGATGCTAAGGAGAGGCCAGCCTATTTCGATTAGTAC
CTGCACTTAGCCTTTTTGGGAAAATACGCCAGTTTACACTGGTATATACAATTTAACTGA
CTCATTTTGAAAAGGTTTAAGAATATTGATTTGAATGCACAAGGCACAAAACATTTTATA
ACTTAGGATAATTATTTATATATAAACTTGTAAAAGAATTACATGTTCGTTATACGTTCA
GTAGCCCGGGTTGAATAACGGGTTAAAGATTAATAGACACACCACATGGTATAGTCCCGC
GACGAGTTATTCTCATAACCGGCGGTTATACCTTATTATTTATATATGCACTGGCGGGTG
TATGCCTACACCCCTTGCTAAGGTCGTGGCCATTTCTATGAATGATGCCAAGGATATCCG
GGACATGGTCATTAACCCCCCCAAAGGCTTTAAGCAAACAAAACAATTTAAACGGGTCAT
TTCAATAAATTAACCTTCATACAATTAAAGATTCAATGTCCGACCAAGCGGTATTTTATA
TACCGTACCCCAAGCCCGTATAGGGAAAATAAGTTAAAAGTATTTACCTTTGCAAGTATA
ATTCACAACAGCAAGTGCACGTAGCTTTTACTAGGCTCCTAATCTGGAACGAAGGTTTTT
AATAACCTATTAGATTCCTAACAGGTCTTAATTAAGCCTAAACTTAGACCAGTTAGTTTT
AAAGGAAGATATACGGTTCAAAACGCACGATTAAGCGAAGACCGGAATAGAATGTGATTT
AGACCCGACAAGTTTGAAGACTTGTGTAATATGGGTAAACTAAAAGGTCAAAACTTGGAA
ATCTGAGTTTAAAACTTTTGCTTACTGTTAGAATATAAAAATTTACTAAAAATATCAGTA
GGTGTTAAGTCTTATATATTTAAAATAGTTTTTATACATACTATGCGCTTAAAAAGCGTA
AAAAGGCGGTTTTAAGCGATTTCTGGGTTTTATAAGAAAAGATGATATTTTTATTATTCC
ATAAAGCTTGAAATACTTTATTTATCATATAAAATTAGTAGAAAAAGATTTGGGGTCAAA
GTGTTTTGTAAAACTCATTTTATAGGCTAAAAGGGCAAAACCGGCAATTACCGAATCAAG
CTTAGAACCCTATGTTATGCTCAGCCTAAAAATAAATAAAAATCTTCAAAAATCCAAAAA
TATTATTTTACATCAGTTGGCAAAAAGTTTGGTATCAAAAATTAGGTTAAGATAGGCTAT
ATGCTAATTACGCCGTTTAATTAATAAAAAGATTTTCATTTACGCTAATGAGCATAATTC
CTCATCTAGACCTGAAACTGATGTCAAATTTTAGGGACAAGTCTATAAATCAGTGAAGGT
TTCTATTCTTTTACTTTTTCAAAAATCACGTTTTAAGGTGAAAAGGGCATAGTAGTCAAC
ATTTAAGCATTTAACGGAAATATGCATATGAATCGGATAACTAATGAACCAAGTTGTATA
ATCACAGAGGGTTATACTAACATAAAACTTGGTCCTAATAAAGCTCTAAGGCATTTCTAA
ACTATGCTCTAATGGGTCAGAACTGAAAGTCAAAGCAAAAGTCTACTTTTACGACTTTCG
GCTCCGAACCGAGCTTAAACTGAATATTGTCGGGTTGAACATGTTTAGACACGTCCTTAC
ATTAATTACCAAGTTATATTAATGATAAAACAGGTTGCATGGCTTCTACATTGCTAATTA
TGTGTTTATTTGAAAATAAGCTTTCTGTTGACTTTTTATGATTAGTTTTGACCCGACAAT
TGACCTAGTTATAGTGGGAATCAGAGAGTACCCTTTTAAGGGTTTATTACCCACATAATT
ACCCACTCAAAGCTACTCTTAATTCGAGTATTGACTGGACCATTAGTGATTAATCAGTAA
CTCAAACCTTAATTACGATGGGTTTGACTTTTAAGCCATTAAACTAGTAAATCTGAATTA
AGGAAGGTTAAGGACACTTACAAGAGTCCTAAGCACGATTATGGATCCTAAGAAAGCTTG
TTTGCTGACCATAGAGCTCTAGAAATCCTCAGAATGAAGTTTCAAATGTTGTGCTCAAAT
GTTTGCAAGTGAGCCTCTATATATATAGACTTTGATCTCATAGGATCATGCCAAACAACT
CTACTAAAGTTATGAGATCCTCCCAGGTGTCCCTATAATGCCAAAAACCAGTTGCACGGC
CCCTGATTTTCGATAACCACTCTTATAAGGCGGTGTAACTTGATAAACAGGCATCTGTCC
AAAATTCTGCCCAGTTACAGGTCTTACGGACTGTAAGCCTTAGGCTTTGCGGTCCGTAAC
CGCTTTTCAGGAACCATCGCCCAGCTCCACCCCCTTACGGATCGTAAGGGTTCACCTTTG
CGGTCCGTAAACCTTCATCAGAAGACAAAAATTTGTAAACTTTCAAGCTTTGACCATGCA
ATCTTTCATAATTCGAGTCTTGGGCCTTTAGCAATAGAATGGGACCACTTGATCAGTTCT
GAAAAGTTATGCATGCCTAGCCATGCACTTATGTTGCCTTGGACTCTTTTAAAAAGGTCT
TGAATGTAGAGTTTGTCGTAACAGTCACATAGAACCCATTCATTGAGATTTTCAAATTAA
TTATCACTAAGGATAACCGGATTTGAGTATATACATCAGATGTTTATAATATACATTAAG
GTTTGGGATTTATAATGTCACACCCCGATTTCCACGTGTCACCGGTGGGGGAGTATCGTG
ACGTGGTTGGCAACGTAATAGTCAAACAACACAACATAATAATGCACAGCGGAAGCAAAT
TAAAATATGATATAACCGAATTTATTTATTGTAATCAAAGTCACAATATCCGGATGTTTA
TCCACAGTAGGATCGAAACAAAATTATATTTATGGTTCAACAGACTTTAGGCATCTTGAG
TTTGCGAGACTTCTAATGATGCTTAGGAGAAATCCCAGCCCATTTCGCTTAGTACCTGCA
TTTAATCTTTTTGGGAAAATACGTCAGTTTACACTGGTAAATACAATCAACTGACTCATT
TTGTAAAATGATTGAAAATTGGTTTGGATGCACGTGGCATAAACATTTTTGCTTAACTTG
GGAGAATTATTTAATATTATAATCTTGTGAACGAATTACATGTTACTTATACGTTCAGTA
GCCCGAATCTTGTCCGGGTTAAAGATCAATAGACACACCACATCATAGAGTTATACACGG
ACGGTGTACGCCTACACCCCGTGCTCAGGTCGTGGCCATCTCGTAAGATGATGCCAAGGA
TATCCGGGACATGGTCATTAACCCCCCAAAGGCTGTAAAGTAAACAAGACTGTTTAAACG
AGCCAATCAAATTATTCAACTACCCACTTTAACGGTGGAGATTTGATGCCCGATCAAGCG
GTATGCTATATACCGTAACCCGAGCCCGTATAGGGAAAATAAGTTAAAAGTATTTACCTG
ATGCAAGTATTAATCTCAATAAGCAAAATGCACGTAGCTTTTACTGGTTCTCCTAATCTG
GAACGAAGGTTTATAATAACCTATTAGAATGCTAACGGGTCTTTTATTAAGCTTAAGCTT
AGACCGGCTAGTTTCAAGATACGGTTCGTACGTACGATTAAGCGAAGACCGGACAGAATG
TGATTCAGACCCGACAAGTTTGAAGACTTGTTTAATATGGGCTTATTATTCACATTCTGG
ATTTTGAGATAAAACCGTTAAGGTTCGACCCGTTTCGGCCAATTTATGGAAACTTGTTAC
ATAAACCGAACCGAACGCGAAATAAGCGTAACGGGTATCCGTAAGAGCCATATACAGGTT
TCCTAGGTTAATATGCTTCAAATATGTTGTAACATCAGTAGGATGTCTTTCATTATGCCC
GAGACGAATTTAAACACAAACTATGCCCCGTAGGGGTTGTTTGGTCATTTTAAAGGTTGT
AAAAGAGTTTAGATGTTTAACTGAGTTACAGGTCTGATGTAAACAGTAAACATACTCAAT
TTAGTATGTTATATCAGTAGACTAAAGCATGTATGTGAAACTTATCATTTTTAACCAAAC
TAGGCCCCGTAGGGGTATTTTGGTAATTTCACATAAGCCGAAAAGTTCAAAACTGAAGTC
TGAGTTTATCAACCTTTGCTTACTGTTAAAATATTATAATTTGCCTCTTATATCAGTAGG
TATCAACCCGGGTATGTCCAATATGATTTTAGAACATACTATGTGTTAAAAACGCTAATT
AAGGCGATTAAGGCCATTTCCGGGTTCGATACTTAAATCTGATATTTTTATTTTTCCAGA
AGGCTTAAAATAATTTATTTATCATATGTGATCAGTAGCAAAAGGTTTGGAGTCGTTTAG
ATATGTAAAACTCATTTTATGACCCGTAAGGCAAAACCGACAATTACCGGATTAAGCCTG
CGTCTATGAGTTATGCTCAGCCTAAAATTGATTAAAAATCCTTAAAATTCCCAAAATAAT
ATATTACATCAGTGGGTATTAAGTTTGATACCAAAAAGTAGGCTTAACTAGGCTATACGC
TAATTACGCCGTTTTATTAACATAAAGCATTAGTTTTGCGATAATGAGCATAACTCTTAA
TCTACAAGTCAAACTGACGTCAAACTTTGCATACAAGTATATATATCAGTAACTAAGGTT
TCTACACTTTTACATTTTCATAATTCACGTTTTAAGGTAATAAGGGCATAACGGTCAACA
TATGAGCAATTAACGGAAACATGTATATTAATTGGATAACTAATGAACCAAGGTGTATAA
TTACAGAGGGTTGTTCTAACATGTAACCTAGTCCAATTAAAGCTCTGAGGCATTTCTAAA
ACATGCCTAAACGGGTCAGAACTGAAAGTCAAAGTGAAAGTCAAACTATGTGACTTTCGG
TTCCGAACCGGGTCTAAACAGGAATTTGTCGGGTTGAACATGTTTAGACATGTTCTTACA
CTTATTACTAAGTTATAACAATGATCCAACAGGTTGTATATGATCTACAATGTTAATTAT
GCATAAATGGCATTTTAGACTTCCTGTTGACTTTTTAAGTAAAGGTTTGACCCGACTTTT
GACCTGGTTAGAGTGATGATCAGGGGAAACCCTTTTGAGGTTTTATTACCCACATAAATA
CCATCTTATATCTCCTTTTAATTCGAGATATTACTGAGCCATTATTAACTAATCTTGAAG
TCAAACCGTAGTTATGACGGTTTGACTTTTAGCTAAAATACTAAGCTAAACTAATTAGAA
GGGGTCAAGCATACTTACTAGTGTTTAATGGTTGATTAGGAAGCTTGGGGTCTGCTTGGA
AGCTCCACACTTGATCGGAATTGTGTTGAGGCAAAGGGTGATCAAAGTGGCACCTTGGGA
GCTTTATATAGTGATCCAAGACACCACAACATGTTGACAAATGAGTCTAGGACTAACCAC
AACATTCCCACAGGTGTCCTACATGCTTAGGGGTTGTTTAGGGGCCAAGGGAGATGAGGA
AAAATCGGATAAAATTCAAAATTCGCGTTTAAACAGCAAAACAACAAATTTCTATCGCTG
GCACCCCCCTTACGGATCGTAAGGGGTGGCTTACGGTCCGTAAGCCTATGGTCAGAAGCC
CAAACTTTTGTTCTTTGGTGTTTTGAAAGGGCACTTGGTTGTTTCGAATTTGGAACATGT
TTTTACCAGGTTGGGGCCTCTATAATGTGTCTCAATAGTTACATACACTACCCTTATACT
ATGCTTTGCTTGGATCCATCTTAAAAGTACCGAAAATTAAGGGTTACCGTAGGAATTTTA
TTATAGGAATCCACCAATTGATTCGTGAATCATTCATTGCTATAATTCACTGAACTTGAA
CATGCACACGGTGTTTTTAATATGATTTGAGTCTTGGGATTCATAATGAGGTCGTCCAGA
GGTGCAAAAGTTAACATGACGACACTCTCAAATCCTGTCAATCGTTTTTTAATAAATCCG
AGTTTATAACGCTTTTCGTCTTGCTTGGCACGTGTCGTTATTTTATTTAACACGAATTTT
CGAGGTGTTACATATAAATAGGTCGCTCAGAGGTATTAATTAACATGTCGACATTTTTAA
ATCCTACCACACGTCTTTTAACTTGATCCGACTTTATAACACGATTGCTTTACGTGACAC
GTGTCTTTATTTTATTGGGTACGACTTTTCGAGGTGTTACATCCTCACCCCCTTAAAGAA
ATCTCGACCTCGAGATTTTATTGAAACAAATGAGGGTACTTTTCTTTCATTGTGGACTCT
ACCTCCCACGTATACTCGGGACCTCTACGGGTATCCCATTTGACCTTTACAATCGGTACT
TGCTTCCTTCGAAGCTTCTTGACCTGTCGATCCTCGATCGACAAAGGTTTTTCAACAAAT
TTCAAGCTCTCATCTATGTGCACATCCGTATGAGGTATGACTAGTAATTCATCATCTAGA
CATTTCTTTAAATTGCAGATGTGGAATACATTATGAATACCACTGAGCTCTTCAGGTAAG
TTTAACTTGTAGGCCACTATTCCTACACATTCGATGATCTTGAATGGTCCTATATACCTT
GGGCTTAACTTAACTTACCTTTCTTACCAAATCGCATCACTCCTTTCCAGGGTGATACTT
TAAGCAGAACTTTATCACCTACCTCGAACTTTAGAGGTTTTCGCCTTTTATCAGCATAAC
TTTTCTGCCTATCCCTAGCAGCTTTCAGGCGGTCACGAATTTGGACAATCTTGTCCGTTG
TTTCAAGGACTATATCAGGTCCTGATAACTGAGCTTCTCCTACTTCTGCCCAACAAATAG
GCGTTCTGCATTTCCTGCCATATAATGCCTCAAAAGGCGCAACCTGAATTCTTGTATGGT
AGCTATTATTATAGGAGAACTCGATCAATGGCAGGTGGTTATCCCAACCACCACCTAAGT
CAATCACACATGCACGAAGCATGTCTTCCAAAGTTTGGATTGTACACTCACTTTGTCCGT
CCGTCTGAGGATGGTAAGCCGTACTAAAATTCAAGCGTGTGCCCAAAGATTGTTGGAAAC
TTTTCCAAAAATGTGATGTGTATCTAGTATCCCTGTCAGAGATAATAGACACTGGTACAC
CATGAAGAGATACAATCTTATCCACGTACAACTGGGCTAATATGTCGGAGCTATGAGTCT
CCTTGATGGTAGGAGATGTGCTGACTTAGTCAGTCTATCTACTATCACCCAAATAGTATC
ATTTCCTTTCCTTGTCTTTGGCAACTTGGTGATGAAATCCATTATCACCATCTCCCACTT
CCAGGTGGGAAGTTCAGGCTGTTGTAGCAAACCTGACGGCTTTTGGTGTTCTGCTTTAAC
TTGTGCGCACGTCAAACATTTGGCTACATAGGTAGCTATAGACTTCTTCAAGCCTATCCA
CCAATAATTTGCCTTCAGATCCTGGTACATCTTGTCAGCTCCAGGATGAACAGAGTATTT
AGAACTATGGGCTTCCTGGAGGATAACATCCCGAAGTCCTCCATAAACTGGAACCCATAT
ACGTCCATTTAATCTCAGGATTCCGTCCTTGCCATAGGATAACTGCTCTTCAGTTACTCC
CAGCTTTTCATCAGGATAGTTAGCTTCTAGTACAGCTTCCTTCTGCGCAGCTAACAACCT
TTCATTCAAACTATTCTTTAATTCAATGCTCTTGGCATTGATTCTTATAGGCTTCACCCT
TTCCTTTCTACTTAAGGCATCGGCGACCATATTTGCCTTGCCTGGATGGTATCGTATCTC
ACAGTCATAATCATTCAAAGTTTCCATCCAACGTCGCTGCCTCATATTTAAGTCCTTCTG
ATTTAACAAGTGTTGAAGGCTCTTGTGATCAGAATAGATCACACACTTGGTTCCATATAA
ATAATGCCTCCACAGTTTTAGTGCAAATACAACGGCACCCAGCTCCAAGTCATGGATGGT
GTAATTCTTCTCATGCACTTTTAACTGACGCGAAGCATAGGCAATAACTTTGCCTTTCTG
CATAAGCACACATCCCATCCCGGTGTGTGATGCATCACAATATACCACAAATTCTTCGAT
CCCATCAGGCAACGTCAAAACAGGAGCATTGCTCAACTTCTGCTTAAGAATATCAAAAGA
TTCTTGCTGCTTGGGCCCCGAGTCAAACTTGTTATTCTTGCGGGTGATTAAAGTCAGGGG
TGCTGCAATTTTTGAGAAGTTTTCAATAAATCGTCTGTAGTATCCTGCCAGTCCTAGAAA
GCTGCGAATCTCCATAGGCGTCTTCGGCTCTTGCCAGTTCATAATGGCTTCAATCTTAGA
AGGATCCACTTGGATACCACACTCACTAACAACATGTCCAAGAAATTGGACTTCTCGAAG
CCAAAATTCACACTTTGAAAATTTGGCATAGAGCTTTTCCTGTTGAAGCAGCTTAAGAAT
ACAACGGAGATGCTTTTCATGGTCAGCTTGACTCTTCGAGTAAATGAGAATGTCATCGAT
GAAGACGATGACGAATTTATCTAGGTAGGGCTTGCAGACGCGATTCATGAGATCCATGAA
TGCGGCAGGTGCATGCGTGAGCCCAAAAGGCATCACTAGGAACTCATAATGACCATAACG
AGTCCTAAAATGTAGTCTTGTGTACATCCTCATCCTTAACCTTCAATTGATGATAGCCTG
ACCTCAAATCAATCTTAGAAAAGTAGTTTGCCCCTTGCAATTGATCGAACAGATTGTCGA
TCCTAGGCAATGGATACCTATTCTTGATAGTGACTTTGTTGAGCTCGCGATAATCGATGC
ACAGACGCATCGATCCATCCTTCTTCTTTACAAACAGGATTGGCGCTCCCCAAGGGGACG
AACTAGGTCTGATAAAACCTTTGGCTAGCAATTCATCTAGTTGTGTCCTCAACTCTTTCA
TTTCTGTTGGTGCCAACCTATAAGGCGCTCTTGCGACAGGCGCTGCTCCAGGGATGATGT
CAATTCTGAATTCTACGTACCTATCTGGTGGTAAACCAGGTAGTTCTTCAGGGAAAACTT
CAGGGTACTCAGAAATGACAGGAATATCTTCAATCTTAGGCTTCTGCTCATTAATAGTTA
CATGTGCCATATAAATGACACAACCTTTCTTCAAGCACCTAGATGCCTTGAGCATAGACA
CTTGCTCAGGCAGTCCATACTGGGTATCTCCCTGAATGGTAAGTGGCTCCCCAGACGGAG
TCTTGATCACCACTTGCTTCTTGTTGCAAACGATCTGGGCTTGGTTATGGGATAACCAGT
CCATGCCTATAACTATATCAAAACCGGCTAACTTCAAGGGAAGCAAGGATAACGGAAAGG
AGTGGTTCCTAATGGATATAACACATCCATCTAACATAGTTGAGGCTGTTTCTAAGGTAC
CATCAGCTAATTCTACCTCATATTTCATGCTTAGGGCTTTAACAGGTAAATTCAACAACT
TACAGAACTTATTATCTACAAATGATTTATCAGCTCCTGAATCAAATAGCACTCTTGCAT
AAATATCATTTATAAGGAAAGTACCTGTGATCACGTTATCGTCCTGAACAACTTCCTTTG
CATCCATCCGGAAGACCCTTGCATTGGTCTTCTTGGCTTCCTCAGGCTTTTTGGCATATT
TAGGGCAGTTGGACTTGATGTGCCCTTTTTGATTGCAGTTATAGCACGTCGCATCCTTGA
TTTTCTTGCAGTCTAAGGTCTTGTGCTCACTTGACTTACAAATCCCACATGCTCTCGGCT
GTGACTGGGATTTCGATTCATATCTGCATTTTCTGAAATGCTGTTTCTTACAGATTTTAC
ACTTGGGCTTATCACCCGTCTGTTGACCATCTTTCTTAGAGCCAGAACCCTTTTTGTGGT
CATTGTTTCCCTTATGCTTCTTTTCTGAACGTCGTGAGCTGTCATCCTCACGCTTTCTCT
TTTCAGCATTAGTGTTCCTCAGCGATCTCTGCCTGACCGCGTCCAGTGTGAGGGACAAAG
ATATATCAGCTGCAGATCTGAAAGTAGCTGTCCGAGAGGCCTTCACACTCGCCTTGATTT
ATGGGGCTAAACCCCCAATAAAACGAGTTATCCTCTTGGGTTCCGGTGTCACAAGATAAG
GAACCAATCTTGACATAGTGTTGAAGCTTGTAAGGTAGGCTTGACAATCCAGGTTCTTCA
TAACCAAAGACAAGAAATCAGACTCAATCTTTTCAACCTCATGCTGAGGGCAGTAGTTCT
TCTTAATGAGAGCAACAAATTGATCCCATGTCAGATTGTACAATGGGATCTTCCCCGTAG
CTTGGATCAAAGATCTCCACCAAGCTAATGCCTCCCCTTTGAATGATTGAGATACAAACT
TTACCACATCCTTATCAGCGTAACCACTGATATCTACCATAGTGTCCATCTCATCTAACC
ATGTCATACAGTCGACAGCTCCTTTCTCCCCAGTGAAATCCCTGGGTTTACAGGAGACAA
AATATTTATAGGTGCAACCCTTAACACGTGGTTCTTAATTTAGCACCATTCTCTTAGATG
GAACACTCCTCTGATTTGATGAGTGACGAGAATCACTCTTGTGAGCAGTATGAGTTCTAG
AGGATGGTTTAGAGTGTGGTACAGACTGAGTCCTGGCCTGGGTACCACTGGATTCTTTGA
ACTGTCTATCCAGAGCTCGCGTAATAGCATTATCTATCAATGCCTGTAATTCCGCTCCTG
CTATGTTGACTCTGGAAGTGTCATGATTTTCTCTGGGGTGGCTGTTGACTACGTCTAACC
CAGGCATGTAGCTTGATTGCTACATAAAATAATGAGTTTAATTTATTCAGAGGTTTATAG
CAGTTTTATCATTCTAGATGATTCATTAATCATGGTATTTAAGAACCATTTTGATTAATT
TGCTAAGCATATATATATATATATATTCAGGATTTTTCATTATAATAAACCCTAGTTATA
ATTAAAATATATTAATGGAAAAAAGGTCTAGTCACATGGACAGTTTTAAATCTTTATTCA
TGATCTTATAGGACCAAGATATTAAGGTTTTAATCATAATTCATTACCTCTTCTTAACAG
GGGGTCGAAGACCACAACTATCTTTTGTCTTATATGACAACGAGTTTAGCCCGTAGGCAT
TACATCCCTAATGGATGTTTATATAAATAAGGAGGGAATTGGAATAATCCAATTTAAAGA
TGACTTATGTGATTTTATCGAATCACATTTTGCCAGGAATGTCAACATGTTACAGATGTT
AACAAGGATTTGAATCTTTTGAATAGGTTTTACCATCTTGGCCATGTCTGCAACGACATA
TAGACTAGGTTTTACCTTTAAGATTCTTTTTAATATTTAACGCAGAATAATCCTAAATTG
AGATGTTAATAAGGATCTGAATCTAATTAAGGAACTACCATCTTGGCCCTGTCTTAAGAT
GACACATGGCTAGGTCTTGTCCTTTTTAGATTTTGTCATTTTATTATAATGATAGATCTT
ATATAAAGGAATGTTATTTTTCATTTATTTCATATTTTATGTTTATGCATATAATTAATA
AAAATGAAAAATTAAATTAATCATTCCATTACAAAAATTAAACAGTACAGGTTTGCCCTA
AACGAGACTTATAAAGAAATAACATGCCCACGCAGGGGCTAAACAAACAAACATACCCAC
GCATGGGTCAAACAGAAAGACATGCCCACGCAGGGGCTAAACAAACAAACATACCCACGC
AGGGGTCAAACAGAAAGACATGCCCACGCAGGGGCTGAATACAGAAAGACATGCCTACGC
AGGGGATGAATACAGAAACAAAAGTCCACGTAGGGACTTGATTACAACATAAATAAATAA
ATAAACAAACAAGGATCTTCAAAAATCTCTTCTCTTGGTCTTCCCCTTGATCAGGCTTGC
CAAATCTTTGAAGAAGCCTTGGTTGTTCCTGCGTTCTTGCTGGACCTCCTGCTCAACCTG
GCTCAACCTTTCGAGAAACTCTTGTTGTCGCTCAGGTGGTATCAATTGCGGCTGCGGCGG
CTGCTGATGTAGAGGTTGAGGAGGTGGTGGTTGTTGGTACCCATAAGCTGGGTATCCAAC
TCCCCAGGGAGCTCCATAAGGCCCTTCGGGGTGGAGAGCGTTGTAAACCCATGCGGCCTG
GTATGGGTCAACATCAGCATAGTTGTAGTTGGTGTGGGCCGGCTGCTCAAAAGGATTATA
CGCCGCTGAGCCGGCGTATGCAGGAATTGGGTTACCAAAACCCAATGGTGGCGCGACAGG
CGCAGAGTCTACTTCCGAGACAGGTTTTGAAGGCCCACCCATCTGCGGGTCTTCATGGAG
TGGCGGGTAGTGGCTGCCACTTGAAGGTTGAGGGGTGCTGATACGCACTCCTCCTCGCAC
GGACATTCGTGCGTTTGATCTTCTCAGCCTTGGTAGCTCCGGAGGCGGTTGCTGAACTGG
TGGTGGTGGCGGTGGAGTGACTACCACAAAACGAGAATCCTCGGAAGGATCCTCTTGCTG
CTGCTACTGCTGGTGAGGCGAGGAGTGGTATGAAGGAGTAAATACCCAATCATACTGGGT
GAATCTCGCCTGATAACTGTCAGGACCATGGTAAGGTGATCCATGGAAAGATGACCCATC
AGAGATCTCGATGGGGTGGTTAGGGGTCCCGGTTGGAGGCTCGGCGGGATCCGTGTCCTC
ATCCATCGCATGGTCGCCCGAAAAGTGGTCTTCAGGTCCTAGTGGGTTAAAGCCCACTGG
TTCTTCAATATAGTTTGTCGGGTTGAACCGGCTTTGGAAGACAGGTGTCGGGTCGTTAAA
GGAATGGTGAGAGTTGGACCGCTGGAGAGGTATAAAAGAAGGGTGTGGGTTATGGGGCTC
ATTTTCAGATTGAGGCCCGAAAGAGTGGTGATAAGATGGCGATGAGCTTAGAGAGACGGA
TCGCCTCCCTGGCTCTATATAAGTCCTCCAAGGTTCTTGTGGACTTGTACTCATAGTGAT
GGACGGGGTTCGCCGGTGTGAGGGTCCGCCTTCATGATCATGACCCGTCATTGGGGCCTT
GCCTCTTCCTCTTCTCATTCTTGGCGGCATATCTGTTCCTGTCAACATAAACAAAGATAA
CAACAAGGAAATATATAAAGAACAAAATAAAACAAATCAGGATTTGTCCTATGTTCTCTG
TCTAGACTCGAAAATCGAGGAATATGCAATCGTGTCACTGAGATTAAACACAAAAGGCTA
GTGTTTAATTCACTCAATGTTGGCTCTGATACTAACCTGTCATACCCCGATATTTCCACG
TATTACCGGTGGGCCCGGTGGGGAGTATCGTGACGTAGTTGATATCATCATAGTCAAACA
ACACAATTTTAAATGCACAGCGGAAGCAAAAGATGAAATCACATTACAAACCGATTATAA
AGTAATATAAAAGTATCACAAAACGGACTGTAACGGATCCACATGCGGATTAAATAAAAA
GGAAACATAGTTCATCAGACTTAAATGCATCCAAGCTTACAAGACTCTTAATGGATGCTA
AGGAGAGGCCAACCTATTTCGATTAGTACATGCACTTAGCCTTTTTGGGAAAATACGTCA
GTTTACACTGGTAAATACAATTTAACTGACTCATTTTGAAAAGGTTTAAGAATATTGATT
TGAATGCACAAGGCACAAAACATTTTATAACTTGGGATAATTATTTATCTATAAACTTGT
AAAAGAATTACATGTTCGTTACACGTTCAGTAGCCCAGGTTGAATACCGGGTTAAAGATT
AATAGACACACCACATGGTATAGTCTCGCGACGAGTTATTCTCGTAACCGGCGGTTATAC
CTTATTATTTATATATGCACTGGCGGGTGTATGCCTACACCCCGTGCTAAGGTCGTGGCC
ATTTCTATGAATGACGCCAAGGATATCCGGGACATGGTCATTAACCCCCCAAAGGCTTTA
AGCAAACAAAACAATTTAAACGGGTCATTTCAATAAATTAACCTTCATACGATTAAAGAT
TCAATGCCCGACCAAGCGGTATTTTATATACCGTACCCCAAGCCCGTATAGGGAAAATAC
GTTAAAAGTATTTACCTTTGCAAGTATAATTCACAACAGCAAGTGCACGTAGCTTTTACT
GGGCTCCTAATCTGGAACGAAGGTTTTTAATAACCTATTAGATTCCTAACGGGTCTTAAT
TAAGCCTAAACTTAGACCGGCTAGTTTTAAAGGAAGATATACAGTTCAAAATGCACGATT
AAGCAAAGACCGGAATAGAATGTGATTTAGACCCGACAAGTTTGAAGACTTATGTAATGT
GGGTAAACTAAACACATTCTGGATTTTGAGACAAAAATGATAAGGTTTGACCCGTTTTGG
TCAATTTATGCAAACTAGTTACATAAACCGAACCGAACGCAAAAAATGCATAATGGGTAA
CCATAAGAGTCATATACAGGTTTCCTAAGTTAATATGCCTGAAATATGTTGTGACATCAG
TAAGATATCTTCTATTATGCACAAAAACGAATTTAAACTCAAACTATGCCCCGTAGGGGC
ATTTTGGTCATTTTAAAGGTTATAAAAGAGTTTAAATATTAATCTGAGTTACAGGTCTGA
TATAATCAGTAAAAATACTTAATTTAATAAGTTATATCAGTAGATTATTGCATATATGTG
AAATTTATCTTTTATGACTAAACTATGCACCGTAGGGGCATTTTGGTAATTTCACTTAAG
CCTAAAAGGTCAAAACTTGGAAATATGAGTTTAAAACTTTTGCTTACTTTTAGAATATCA
AAATTTACTAAAAAACTCAGTAGGTTTTAAGTCTTATATATTTAAAATAGTTTTTACACA
TACTATGCGCTTAAAACGCGTAAAAAGGCGGTTTTAAGCGATTTCTGGGTTTTATAAGAA
AAGCTGATATTTTTATTATTCCAAAAAGCTTGAAATACTTTATTTATCATATACAATTAG
TAGAAAAAGGTTTGGGGTCAAAGTGTTTTGTAAAACTCATTTTATAGGCCAAAAGGGCAA
AACCGGCAATTACCGAATCAAGCTTACAACCCTATGTTATGCTCAGCCTAAAAATAAATA
AAAATCTTAAAAAAATCCCAAAATATTATTTTACATCAGTGGGTAAAAAGTTTGGTATCA
AAAATTGGGTTTAGATAGGCTATATGCTAATTACGCCGTTTAATTAATAAAAAGCTTTTC
ATTTACGCTAATGAGCATAACTCCTAATCTAGACCTCAAACTGATGTCAAATATTAGGGA
CAAGTCTATAAATTAGAATATAGGTTTCTATTCATTTACTTTTTCAAAAATCACGTTTTA
AGGTGAAAAGGGCATAGTAGTCAACATTTAAGCATTTAACGGAAACATGCATATGAATCG
GATAACTAATAAACCAAGTTGTATAATCATAGAGGGTTATACTAACATAAAACCTGGTCC
TAATAAAGTTCTAAGGCATTTCTAAACTATGCTCTAATGGGTCAAAACTGAAAGTCAAAA
CAAAAGTCTACTTTTGCGACTTTCGGCTCCGAACCGAGCTTAAAATGAAAATTGTCGGGT
TGAACATGTTTAGACATGTCCTTACATTAATTACCAAGTTATATTAATGATAAAACAGGT
TGCATGGCTTCTACATTGCTAATTATGTGTTTATTTGAAAATAAGCTTTCTGTTGACTTT
TTATGATTAGTTTTGACCCGACAATTGACCTAGTTAGAGTGAGAATCAGAGAGTGCCCTT
TTAAGGGTTTATTACCCACATAATTACCCACTCAAAGCTACTCTTAATTAGAGTATTGAC
TGGACCATTAATGATTAATCACTAAGTCAAACCTTAATTACGATGGGTTTGACTTTTAAG
CCATTAAACTAGTAAAGCTGAATTAAGGAAGGTTAAGGACACTTACAAGAGTCCTAAGCA
CGATTATGGATCCTAAGAAAGTTTGTTTGCTGACCAGAGAGCTCCAGAAATCCTCAGAAT
GAAGTTTCAAATGTTGTGCTCAAATGTTTGCAAGTGAGCCTTTATATATATGGACTTTGA
TCTCATAGGATCATGCCAAACAACTCTACTATTGTTATGAGATCCTCTCAGGTGTCCATA
TAATTCCAAAAACCAGTTGCAAGGCCCCTGATTTCCGAAAACCACTCTTATAAGGTGGTG
TAACTTGATAAACAGGCATCTGTCCAAAATTCTGCCCAGTTACAGGTCTTACGGACCGTA
AGCCTTAGGCTTTACGGTCTGTAACCGCTTTTCAGGAACCATCGCCCAGCTCCGCCCCCT
TACAAACCGTAAGGGTTCACCTTTGCGGTCCGTAAACCTTCATCAGAAGACAAAAATTTG
TAAACTTTCAAGCTTTGACCATGCAAACTTTCATAATTCGAGTCTTGGGCCTTTAGCAAC
AGAATGGGACCACTTGATCAGTTTTGAAAAATTATGCATGCCTTGCCATGCACTTATGTT
GCCTTGGACTCTTTTAAAAAGGTCTTGAATGTAGAGTTTGTCGTAACACTCACATAGAAC
CCATTCATTGAGATTTTCAAATTAATTATCACTAAGGATAACCGGATTTGAGTATATACA
TCAGATGTTTATAATATACATTAATGTTTGGGATTTATAAATAGGTCGCTCAGAGGTATT
AATTAACATGTCGACATTTTTAAATCCTACCATACATCTTTTAACTTGATCCGGGTTTAT
AACACGATTGCTTTACGTGACACGTGTCTTTATTTTATTGGGTACGACTTTTCGAGGTGT
TACATTAAGAGCGCATGTAGATGCTCACGATGCTCGTCCTGACTTTTGGAATAAATAAGT
ACATCGTTGATGAAGACAATTACAAATTTATCCAGGTACGGCTTACAGATTCTATTCATG
ATGTCCATGAATGCTGCAGGAGCATTCGTTAATCCAAAGGGCATGACTGTAAACTCGTAA
TGACAATACCTAGTTCTGAAAGCAGTTTTAGGTATGTCTTCTTCTTGTACCTTCAACTGA
CGGTATCCTGAGCGCAAGTCTATCTTAGAGAAATATCTAGCTCCTTGAAGTTGATAAAAA
AGATCATCAATCCTAGGTAATGGGTATCGATTCTTTATTGTAACCTTATTCAGTTCCCTA
TAATCGATACACATTCGCATCGACCCATCCTTTTTTTTTTCACAAACAACACTGGTGCTC
CCCAAGGGGATGAACTAGGTTGTATAAATCCTTTATTGAGCAATTCATCTAACTGCTTTT
TCAATTCTAACATTTCGGTGGGTGGTAGTCGATAGGGTGCCTTGGCTATTGGTTTTGTTC
CAGGAATTAAATGAATTCTAAACTCTACTTCCCTATCTGGTGGTAATCCTGGTAGCTCTT
CTGGGAATACATCCGGGTATTCTGATACTACAGGAATTTCCTTAAGTTCCTTACTTTTAG
TGTTAATGATTACTGAAATCATATACACTATTCCTTGCTTTCTTTCATAACTAGCAACTT
TCATTACTGATATAAACTTCATTGGTTTACGTGGCTTATTTCCTGTAATCACAATTATTT
CTCCTGCGGGTGTATGAATTTCTATGGAATTCTTATCACAGACGATTCGAGCATGGTTGG
CTACTAACCAATCCATTCCTAATACGACATCGAATCCAGCTAAATTCATAGGTAGCAGGT
TTGCAGAAAATTTATTACCTGAAAGTTCTATCTTTCCCTCTCGTAGAACCTTATTTATGT
TAACAGAATTATCGTCTGTTGTTTCTACCATATGAATCTGCCTAAGTGTGGTTAAGGGTA
GCTTAAGAGTTTGGCAAAATGAAGTGTTTATAAAACTTTGGTTTGCACCATAGTCAAATA
ATACTTTCTCATAAACGTCGTGTACTAGAAACGTACCAGCTATTACGTCGGGAATCAGTT
CGGCTTCCTGCGTGGTCAGTTGGAAGGCTCTTGCGTTCTTCTTATTAGTTCCTTTAGCAG
GTTTGGCCTTGTTATCAACGGGTTTGACCAGTTTAGGACAGTCTGGTCTAAAATGTCCAG
CCTCTCCACAGTTGAAGCAAATAGTTGATTTCTTTCTCCTGCATTCTTCTTCCTGGTGCC
CCAGAATTTTGCAGAAATTACAGTACCCCTTACATTTTCCATAGTGCTTTCTTTCACAGT
TATTGCAAAATGGAGCAGTGGAGGATTGCCCAGTTCGTCTTTTCTTGAAGTTGCTACTAG
TATTACCCCCACGAAATCCTTGGGAAATTTTCTGGGCCAATTCCTTTTTCTTGTTTTCTT
CCCTCGTGCGTACCAGCCCGTCAGTTAAGGTGTTGGCCAATTCCACCGCATCGTCAATGG
TGCGGGGTCTTGCAGCTTTGACAATATCACGAATCTCGCTAATTAAACCCCAAATATAGC
GAGAAATAAGTACTGGTTCTGGCGAACAGTGTTGGTACAATTCGGGCATATTCGAAGAAT
TTCGAAGTATACCCTCGACAGTCCACATCTACCATCCGGTGGCTCAGGAATTTATTTGCC
ATTTGTTCTTTTTCATACTCGGGACAAAATTTTCTTTCCACCAATCGCTTAAATTCTTCC
CAACTCATGGCATAAGCCATGTCACTTCCCTTGGCTTGCAATACTGTATTCCACCATTCT
AATGCTTCCTCCTTAAAGAAGTGGGAAGCATACATGACCTTATCTTCCTCGGTGTATTTA
CTTATTTTAATTACTGCCTCGGTCTTTTCCAACCAACGCAGTGCAACAGTCGCCCCTTCA
TTGTCTGCAAATTCAACTGGTTTACAGGCAAGAAATTCCTTATAAGTGCAACCAGGTGTT
GCAACTTTCATTTTCTTAAGTATTGGGGCTTGAATCACGTTGTTGTCATTATTGTCGCCT
CCGTTAACACAGTTACTGAAATTATCGTCGCGCGTGCATTTACTGGGGTTGGCTTGCGAA
GGCTCAACAGGACTTTTAACAGCAGCGACGATTGCCAGGATAGCATTGGCTATTCCCTGG
GCAACAATATTTTCTATATCTTGCATATTAAGAAAGTGATCCTCATTGTTTTGTTCAGAT
TGATTAACTTCATTGACTGGTTGGTTTTCCGCGTTTTCCATCTGAATAATTAACAATTTA
TTACCACAAAATAGATAACAACCAAGCACCATAAAGCAATCACACATAATTATGTCAACA
CGTACAGCCAAAATTGTCGACTTTGCGACTTTCATATTTTTTTTTTATATATTAGTATGC
ATTGATACACATCGGATATTTTACAAAAGTTTTATTTTAAGTTATTTTACATGATTATAT
TTTTATTATTTAGTATTAATATTTTATTATTATTATACAAACACACAACCACAGTCAGCT
GGCTTTTCAGAAACGACGTTCCCTCTCGTCGTATTTCCAGGAGATCTGTTCTCCCACTTC
CTGGATTCGATTCCCTGCGTCCACTAGTTCTTCGCCATAGTGACAGAGTTCAGCTAAGTT
TTCTGTGCTCATCGGTGGGTCAAACTGGGGAAAATAGACGTTGGGGTTATTCATGAAATT
TTGAAATTGTCAGTTGCTTGTCCACCATTCTTTCAACTGGCCTATAACAGGTTGGGGGTT
GACAATAGGATCTGGGATAGCCAGTTCCAAATTAACTGGAAGTTGGGATTCAGGGGGTAA
TTAAAGAGGTTTTCATTGGCAGGTCCGATGAGGTCACAATTTGCTAGTTTGCGGTCAAGC
TCCTCCCATGGTGGAATTTCCTGGGCCAGTCCAGAACTTTCCCCGATTTCCTTTCCTTTC
CCTTTATCCTTAGGATCCTCAGTCTTTTTAACCTTCTGTGCAGTTGGTTTCTTCCTACGC
CCACGTTTCCAGTCCAAATTTCTCCTCCTTTTTTTCGGCTTTGGTTTCTCCTGCGGTTGG
GCCTGGAATACTATTGGCTCTTCAGTATCAGCCTGGTAGCCAGTTAAGGTCCCGGTGGTA
TCCATATCGGTACTATGGATAGTAAAGTTTTGAAGTGCCTCCGACAGTTCATTCATGATG
TTAGCACACATGAAGAAACACACACAATTCTAAGTTGAAGTTTTATTTATCAACTCAAAT
TCACAGAATCACGAAAATGGCAATCTGAAAAAAATTAAGCATTTCTAAATACTTAATTGG
ATTAAATCAGTGGCTCTGATACCACCTTTTTCTGTCACGGCCCCCGACTCGGTTTTACCC
GTTTTAGGAGCCGCGGGAAAGAAACCCGTGGTATTGTTTATTTTGGCAGTGGAAAGTTTA
ACAGGATCTTTAAAAACTAAAAATGCCCAATTATTTTATTTCACATTTTGGGACAAACCC
CATAATTTACAATAAGGGTAATTTCACTGGGAAATCCCTATTTTTACAAAAAAAAAACAT
GTTTATTTCTTTTATTTACTGAGCCACGTTCTTCAAGCTGGTGTGCTACGCGACACCTTT
CCTAATTCACAGTAAATCACCTGAAACATGTTTAAAAAGATTTTATCAGCGGGGAAATAC
TGGCGAGTCACTCAAGTTTATAAAACGACCCACTAGTTATAGATTACAGCATAAGAGCGA
TCACAATGGCCACTATCTTATCATTATCTAGCCCCGTGTCACACCCTGGTGACGATGGTC
ATACCACCATTGGATCCTTTTTACCCAATAGTGATGATTATCACTGTTAAAAAGTGAGAA
ACAATAGTAATGTGCACAATACCCCATTTGCTAGTAAATTTAAGATAACCAAGACTTAAT
CCCTGTAACATATAACTGGAAAACGTTTAGGTATTTGTAAAATACTTTTGACAAAAGAGA
ATGACTCACGTTGCAAATTTTAATTGGACAGAACCTTGCCTACTGATTTAGTCTTGTAAC
CTAGGTAAATAACAATGCACAAGAAACTAGGTCAGTAACTTAATACAACATTTACGATAA
GCTCACGAAATCAAAACCCTCACGACGAATGACAAAGTATAACCCGAATTCGGGCAACAC
TTAAACATCCATCGGATCGGTTTCAATCGATCGGACATTGTATCGTAGCAGTGATCGAGT
TATTACCCTGTTGTCGCAGCAGAGATTCGTGCTTGTGTGTGTTTTTGAACGAAACAACGA
ATATCTCAATGTACGAAAGGAATATTTACGTCGAAACACGACAGCCATGCAAGTGCCAAA
CTCCGGAGCTTTATACTGGATTTTGGTCCCTCTCGCGTAGCGCGCCAGACGCACCTAGTC
TCGGCGCGTGGCGCGACGACTACCCTTTTAGGATAGGGCAGCCTCGTGTCCCACATAGCC
CAGGTGAGTCGACAGCAAACGAAATTCGTGATTTACAAGTGGTTTTAAGGATAATTATCA
ATTAGGGGATACCCTCCTTGAGTTTTAGGGGGGCCTGATCCTAGTTTCGATTGTTCTGAA
AAATTATGGGTCATGCCATACTACTTGGGGGTCTCAATTAGGGTTTCCTAATGGACGTTA
TTTAAGATAAGAAATAATAATTTTGGCAAGAGTTGTTACACTAACTCTTACATACCACTT
ACATAATTCCCTACGAATTACTGACGTATCCTAATTACAAACCTCCATGTATTAAGACAT
GTACGAACAAACTTATATACATACTCCTATTCATGATTATTATAAGTTTAAGCCTATTGG
AATGAAGTTAAATCTATACATACATACCCACATACTTAATTCATTACCCCGCATACTTGC
TCACACATCAAAAATGCTTTTTAAATGTCTTTCGGGTATGTTTCGAATCTTAAGAATGAG
TTTCGTACTCACCCGTAACTTACCAAGCCATTTGGTAGGGTTGAGGAACATTTTAAAAAC
TTAACGAGGCTTGGAATGTGACAACCGGTAATTTACACCCTAAATTACGTGATTAACAGG
TGATTAACGCGATAATAAATAGTGATTAAGGTGAAGACTTACTTAATTAGGTCTTTGGAG
TGCCTAGGAACGTCTATCCGACTTTACAGTGCGCGGACGGTGATTTGCGGAGAAGCATGC
TAAACGTTAAGCGATAACAAAACGAAACCGTACGAAATACTGACAACGCCGACAAATACG
AAAATTTTACGTTATATTTAGCTCCGTAATTAAATTTTAATAATCATAGTCGAAACCGGA
TCGAAACATGGATTAAAAACAACCAACTCCGCATTTTTCGCGATTTTTAATTAAAGCAGC
GAATGTACCCGTCAGACGCGACAACCGACATTATTTTACACGTTTTTAAATCTAAAAATT
CTATTTTTCTTTGTTACGCTGATTTCGGGTTTCGAAGACGGGTCTTATGATAGCAACGGG
CCTCGTAGGAATTACGGGCCACTTACACACAAGATGGGCTTGTGGGCCCTGGGCCCAAGC
CCAAAACCCACAAGTCTAAACCTGCACATGATATATTAGATCTTATAAGATCTACAAAAT
ATAGCCAAATCTCTACAAAAGATTTGCAATAATCCTACTAAATCCTAAAATCTCTATAAA
TCTTTGCAAAAGATATCATCTCAAAAGATATAACCTGAATACAATTTGAAAACATAAAGG
ATAATAAAAGTTGTCCACTCTATTAATACACACCCACTCCTTCTCATCTAAACACACACT
GCCTTTCACCTTCCTCACTCTCTCAATCACACTCAAATAATCAAACACAAAGAACCCATG
CTCTTGATTACACACAAACAAAACAATACATAGTGCCATCTTCACAATCAGATGACTCAC
AAAGCACCCCTACCCCTTGATGTCCCTACTGGCGAGCACAGGGGAGTCCGATTGGACTCC
GGTGACATTTTCCTCCGGTCACACACCACTCGCACCATCTCTACAGCCCCCCTGCTCTAT
TCTGCTCCGGCGAACCAGGGCAGTGGCGCCGCCGCAGGCGGCGGTGGCTCTGAGCATCGA
CACAACAACAACCATGTAACACCCCGTGTTTTCCCAAAAGTCAAAGTCAAAGTCAAGAGT
TGACTGTTATTGGAATTAAAGATCAATAAAGAATAATTTCATTTTAGTTTCATTTTGATT
TTCATATTATTTGGAGTAAGTGTTGTATAATCAAACTAATCGACCGATAATCGAACTGTG
AATCAACGACCGACTGTGAATGATAGGAAGTAACAATGCAATAAAGCTAGTCAATCAATA
ATCAAGCTAATCAAATCAATCATCAAACTCAAGTGTGGGGATTTTAGTACTTTTTATACG
TGTGTGTGTGCCTTATGTGTTACTTGTGCATGATTACTTTTATGTTAAAGTGTGTGGTGA
ATCAATCAAATCAATCAAGACTCAAGGGTGAATCAAACTCAATGGAAAATCGAACCCGAA
ATGGTTGTAAGGATGCTCGTCTGTTAGATATAGTAGTTGAGACTAAAAGTAATTTGATTA
GGAATTCTATCATCCTCAAATCATCGTTCATCGAAGTCGAAATATCGAAAATCGTCGCGA
AACACTCAAAACCAGGCAAGCCGATCGAACAGGGCAACCTGATCGAACAGGGCAACCTGA
TCGAACAGGCTAGCCGATCGAACAGGCTGTTCGATCGGACAGCCGCTCGATCAGGGATGC
TGTTCGATCAGCTGACCCTTTCCTCTTTTGGAAGCCTATAAATAGGGCTGTCCTTGTCAA
ACTTTCCACTTTTGGAAAAGCTCTGACCGACCAGCCTCTTCTTCTCACTAAATCTCAGAT
TTCTCTCAAACCAGTAAGTATTTCGCTCTAATCCTTGTACATTTTTGTTCATTAATCGAT
TCTACATCTTTCTATCTTTCAAAATCTGAATTCCAACCGTGAAATCACCAAGATCTAGGT
GTTCTTGGGTGATGTCATCATGGTGTTCTTCAAGAACACTAAGTTTTGACATCATTCCAC
CATGAATAGCTTAGATCTAACCGATTTCCACATAAATAACCTAAAATCTACCAAAGATCT
TAACATTTCACGGTGGAAAAGGATTGGAAGATGGGTTTTCATCTATCTTTCAACTCTTTT
ACACTCAAAAAGGTGAAAACGAGACTTGAACCGATTTACAAATCAATCTAAACAAACACA
TGGTTCAAGATTCGGGTTCTACCGAGAGATATACCGATTTCGGGTTAAACGTTAAACTTG
GGTTCCAAACCGTCTCTGACCAAGTTTGGGTGATTCCTGCTCGAGTCAGTGGGCTAAGTG
GGGACTTCAGTTTTGTGGTTCAACTCGTAGTCAAAATATCTCTAAAACATCCACAATTAA
CGGGAATAACCAAGTGTTAAGTGATAGGTTAACCGAATCGAGAAGCTGGCCGAACGGCTA
GGCTGTTCGATCGAACAGCCCAACCGAACGACTATGCCAGCCGATCGACTAGGCTAACCG
ATCGACTAGCACTTAGTTCCCCAAACTCACAAGGTGTAGTATTGAGTGAGTTCTGTTCGA
TCGATCGAGCCACTCGATTGTGATCATCACTACTCGAATCATGAGATACTACACTTCAAA
ACACTTAGACTTTTCGAAACATTGGAATGTCACCCGATCGAGCATGCCAACCGATCGAGT
GACATATTTGAAAACAATGAAGTGCTAGCCGATCGGTTGGGCTAACCGATCGAACAGCCC
GTTCGATCGACCAACTTGAAAGGTAGTACAAACCATCATACACAAACACATCCTTCTCAT
CAAAGGGAGAAACAATCCACTTGAAGGAACCAGCCGATCGAGCCAGCCGGCCGATCGAAT
GGATGTTCGAACGGACTTTCAAACCAATCGAACAGCCCACTCGATCGAACTGCTGTCCGA
TCGAATGGCCTACTCGATCCAAGTACATTGTTTACTTTTCCCGCGTTACTCATCGTTGTG
TTATCGAACTATTCAGGCTAACCTATTCTCAGTGCTCCTTTCAATCCACAACCAACCACT
GTGAGTATACTCGATCCCTTTTTGCTTTCAGCACTTTTGGGTGTTACATACGTAATCTAT
CAAATTCACAAACAACACAAACTATTTGAACGCTAACCTACTTGCATGTATTACTTGACT
AAATGATTGCTGTTTATTATGTTTACACGTGGAGTGCTATCTGCCTGCTTTAGCAACGTA
GTACTATAGTTTGGACTCAGCACCCGTTCACACGGGGGTTGCTAAGGACAATTACTTGCA
TGGATTACAGTGGTAATCATGTATTGCGAACTGTCTCGGACAGTCAACTTGAAGTCGTTG
GTATCGATGGTCCCATGTTGATAATTTACATGCATCGTTTGCCCTTGTGTACGTGCTTGG
TTATGCGTAAACTTTTCGAACTTTATATGCTATATCAAACTTGTGTACTCACCTTTACAT
TATATGTATTGACTTTTATTTTAACGTATGTGACAGGTGTTTAAGCTACTAGCGTGCTAG
GGAAGCGAGGCAATAATACGCTTCTAGGAGCCTGTGACCTTAGGACAGTGTCCACATACC
TGCTCCAGGGTCATAATTATCTGTAGATCTTGTACTGGCACCTGTAGTCAGTAAGGTCTA
CCGTTAGCCGTCTAGAAGTCTTAAAACAATATTTAAATTTGGTCTGTAATAATTAAGAAC
TTGAGTTGTCGGAACAGTTCCCATATTGTTTAGTTGATTTCTATGATAACTTGTTATTAT
TTGGGACACGGTATGGGACGTGTTATATAACTGAATTGTATGATAGTTGTTGTGGAAACT
TCTGGACAATCTGTTTCGCTCAGTGCCGCGCCCCGATGATTCCGCCATCGGTTGGGGTGT
GACAGATTGGTATCAGAGCCATAACTATAGGGAAATTAGGTTAGACACGATCTAGTCCGG
ATCGCTGTCTTAGAAACCTAGACTATAGTTAGGAACCAAGAGACCAAGTTTATGTGCTTA
TTTTATGTTGTTTCCTTCTATCATTACATCCGAACTCCGAGCCAAATTTCGTAATTTGGA
CGGGATTAGGAGTGAAACCCGCGAATTCCTGCCTAAATTACAAATTTTGCCAATTACTTT
GTGCAAAATTTCTATCAACAAACGGGGGAGAATTATACCAAATTAGGGCTGAAACCCGTA
ATTTGATGAAAACTTTCCTCTAAATTTTCTTAAAACAAGGAAGAAATTGCTGAGCTAGGG
GTGAAACCCTAACCTTGGCAGTTATTCCGACTTTATTTTATCTCGCCGAGGCAATTGACG
GACTCCAACGACCTGAACTCACGAGTATGGCCTAGAATGCGCATGCATAATGCCCAAGAA
TCGAGGCAGAAACATGTCCCCTAGAGTCGAAAGTGACGACAAGTCAACTGTGAATAGTTA
AATTGCCATGGTTAGTCAAAGTCTAGTAGCCGCAGACAATCCATTTTCCGATTTTGAGTG
TTGCTTCGTTGATTTTATATGATTTACCTGTTTACGTGTTTTAAGATTCGTTGATTGCTC
CATTTGTTATCAATCTGCGTGACCTTTGTTACTATCCTATCTCAATTCAAATCCCTGTTG
ATGTGATCTAAACGAAACCAGTATACTATGCTACACTACGCCATACTATGCTACTCGATG
TGTTGTATGTGACCGCTATATTCAAAACTTAGAGGCTGTTAGGAAACTAAGTGTGCTACT
GCGTACTGTTAGGAGGAATTACGTGACATTAATTGCCTCTGTGATAAAATTTCGTACGTG
TTTAGGAAATTAAGTGCTCTACTTGCTTAATTGCTTATGTGCTCTAATTGCTTCTGTGCT
TATGTGCCTCTATGATTATGTGCTTATGTGTGTTACGTGACGTGAGATGCGACGTGATTC
TAAGCTTTAGTAAACTAAGACGTGCGAGATTCGAATTCGTTGTGTTGAGCCCCATGGCGA
TGTCTATTGCAGACCATGTCGTCATCATCAAGAACTCGCCAAAACCTTACCCGTCAGGAA
AAGAGAGACCGACGTCTCGCCAAGCTCATCTCGAGGTCTGTAGCAAAAGCTGTCAGTGAG
GTGTACGAAAACACCAGCAAGTCGTCGGAAGAATCCCGAACCCTCACTGAACCCAGCAAA
GCTCCGTTCAGTTTCAAGCAATTTAAGGCGTGTGGACCGAAGGAGTTCACCGGTGAAGAG
GGCCCTACAGGCTTATTTCACTGGTTTGACTCTGTGGAAGTTACCCTTCGTCAAAGCGGA
TGCCCGGATCATCTTCGAACTCTCAATGCTACCGGTGTCTTCCAGTCGCGGGCATTGGAC
TGGTGGACAGCCGAAAGGAATAAGCGCGGGAACGACGCTGCCTACGAACTGACGTGGGAG
GAACTGAAGGCTATCATGCTGGACGAGTTCTGTCCTCCCCACGAACGCCAAAAGTTGGAG
GATGAGTTCTGGACCATCAAGCAGAAGGAGGGCGACAACGCTGGTCTCACCGCCCGTTTC
AAACAACTGAGCATTATCTGTCCAGACCAGGTCAAGACTCCCGAGATGACCATCAAGAAA
TACATCCGTGCTCTTCCGGATTGTGTTGCAGATTATGTGTTCGCCGCCAAACCCGCATCA
ATCGAGGAAACCTACCTACTCGCTGCCGAGATTAACGACAAGCGAGTTAAGGCTGGTGTC
TGGGATAAGCCATCCAAGTCGTTGCATCAAGTTACTGCCGCATCAACCGACAACCCTACT
GCTCAAGCCTCCAAGTCCTCGAGAAGAAGAAAGAAGAACAAGAGTTGCGCCGCCGCAACC
AATGCTGCTCCTCTTCAGTCAGTACCGCCACAACAGCAACAACCCCAGCGCACTGCGCCA
GTAATCAATGCGCCGCCGGCTAAGCGTGCGTACACCGGCCCCCACCCACTCTGTGCTACA
TGTTCTTATCATCACCCGGTGGGTGTGGCCTGCCGTTACTGTGCCCACTGCAACGTTTAC
GGGCATTTCACTGCGAATTGCCGCTATGGTCCTCGTCAAACGCAAGCTCAAGCCGCTGTT
AACCAAGCCCTGCTACCTGCTCCTCAAGCTCCTCAAGCTGCACAGGCCCCGGCAAACAAT
GTTCGGACCTGCTTTGCATGTGGTGACCCTAACCACTTCGCAAACCGGTGCCCGTACAGA
GTGGTGAAACAAGAAGCTCAACAACCCCAGCAACAACAACAACAGCCTCAACAACAAGCC
GCTCACGCCAGAACTTTCAACATAAACGCACGCCAGGCTCAAGCTGATAACAACGTGGTC
AATGGTACGTTCCTTGTGAATGGTATATATGCATCATGTTTGTTTGATACTGGAGCCGAT
AACTGCTTTGTGTCATTTGAGTTTGAGAAACTTCTTAGACGTAAGCGCTCTTATCTTTCG
TCACCTTTCGAAGTAGAAGTCGCTACCGGAAGAACCATTGCTGTCAATTCTGTGCTCCGT
GATTGTACTCTCGAGCTCAACAATCATATATTCCCGATTAATCTCATTCCAATGCAGCTC
GGAAGTTTCGATGTCATAGTAGGCATGGACTTTCTTCGTGAAAACCATGCTGAAGTTGTG
TGTTCCGATAAGATGATTCGTTTTGTGCTAGCTAGTGGTGATATTCTATGTGTTTATGGT
GAAACTACTGCAAAAGATCTCAAGCTCATGTCATGTCTTCAAGCTCGCAAATATCTCCGC
AAGGAATATCGAGCCTTCTTGGCCAACATTGTTGTAGCGGAGACGGACAAGAAAAGGAAA
GTTGAAGTCAAGGATGTTCCCGTTGTCCGAGAATTTCCTCAGGTGTTCCCTGATGATCTT
CCTGGATTACCTCCAAGTCGTGATATCGACTTTCGAATCGACCTTATTCCAGGAGCCAAC
CCAGTGGCCAAAGCTCCGTATCGACTCGCTCCATCTGAGATGCGAGAACTCTCAAACCAA
CTCCAAGAGTTACTTGAAAAAGGCTTCATTCGCCCGAGCACTTCTCCATGGGGCGCACCA
GTCCTTTTCGTCAAAAAGAAGGACGGGTCGTTCCGAATGTGCATCGATTACCGGGAATTG
AACAAGCTGACCATCAAGAACCGATACCCCTTACCAAGAATCGATGATCTGTTTGACCAG
TTACAAGGTGCTCAGTGTTTCTTCAAGATTGATCTACGTTCAGGCTACCATCAGTTGCGG
ATTCAAGAGGAAGACATACCCAAAACCGCTTTTCGAACCCGATACGGCCACTACGAATTT
GTTGTCATGCCTTTTGGTTTGACCAACGCACCCGCGGTCTTTATGGATCTGATGAACCGC
GTGTGTAAACCGTTCTTAGATCGTTTCGTCATTGTATTCATCGACGATGTCCTGATCTAT
TCCAGATCGAGGGCCGAACATGCGCAGCATTTGCGATTGGTTCTCGAGTTGCTTCAGGGA
AACCAACTCTACGCCAAATTCTCCAAGTGTGAGTTCTGGTTGGAAGAGGTTCAATTTCTG
GGTCATATTGTGAATAGTCGGGGTATACACGTTGATCCTGCAAAGATTGAGGCAGTCAAG
GGATGGGTTACGCCAAGGAATCCGTCAGAAGTTCGCTCTTTTCTCGGATTAGCTGGTTAC
TACCGGCGATTCATCGAAGGATTCTCAAAGATTGCTGTACCGCTTACCTCCCTTACTCAT
AAAGACAAGCCTTTTGTGTGGGGAACCGCGCAGGAGACTGCTTTCCAAACCCTCAAACAC
ATGCTGTGCCATGCACCAGTTCTTACACTGCCGGACGGAAGCGATGACTTCGTTGTCTAT
TGTGATGCTTCAAACCTTGGACTTGGCTGTGTTCTCATGCAACGAGACAAGGTTATAGCT
TACGCATCTCGACAGCTCAAAATCCACGAGAAGAACTATACGACCCATGACCTTGAGCTA
GGCGCAGTTGTCTTTGCCTTAAAGATTTGGCGACACTACCTGTATGGTACAAAGTGTACG
ATCTTCACCGATCACAAGAGCCTACAACATATCTTTAACCAGAGAGAACTCAATATGCGT
CAACGCCGATGGGTAGAACTTCTCAACGATTACGACTGTGAGATCCGTTATCACCCAGGC
AAGGCGAATGTAGTTGCAGACGCCCTCAGCAGAAAGAATTACGTGATAGGTGTTCGAAAC
ATCCAGGCTCAGTATAACCTCGAAGCTCTCATCCGCGAAGCACAACACGCTTGCTTTAAC
GAGCGTACGTTGAAGAAAGAACGAATCTATCACGATGGAACTCAGCTCGTGAGCAAGGCC
AACGGGATATTCTATTATCTGGACCGAATCTGGGTTCCGAGGAGGACAGATTTGCGAAAG
ATCATCATGAACGAAGCCCACAAATCCCGATATTCCATTCATCCCGGTGCGGACAAGATG
TACCAGGACCTTCGCTACAAGTACTGGTGGCCTGGGATGAAAAGGGATATTGCTCTATAT
GTTGGTAGCTGTTTAACTTGTGCAAGAGTCAAGGCTGAACACCAAAGACCTTCAGGCTTA
CTCGAACAACCGCCGATACCCGTATGGAAGTGGGAAAGCATAGCTATGGATTTCATAACT
AAGCTTCCGACCACGCCATCAGGTCACGACAGTATTTGGGTTATAGTCGACCGTCTAACC
AAATCAGCCCACTTTCTGCCAATACGAGAAGACTATAAGGTGGCCAAGCTAGCCCAAATC
TACACCGACGAGATCATTAAGAATCATGGTACGCCTCGAGACATCATTTCTGATCGCGAT
GCTCGGTTTACATCGAGATTGTGGGAAACTTTTCAAGCAGCTCTTGGTACGACGCTGAAT
TTGAGTACCGCATTCCACCCGCAAACCGACGGGCAGACTGAAAGAACGATTCGTACCATT
GAAGACATGCTTCGTGCGTGTGTTATCGATTTTGGTGGTAGTGGGAGCAAACACCTACCG
TTGGTCGAATTTTCGTACAATAATAGCTATCACTCCAGCATCGAAATGGCACCTTTCGAA
GCCTTGTATGGTAGGAGATGTCGCTCGCCTATTGTATGGCACGAGGTCGGTCATTCACAA
TTGACTGGGCCCGAGATTCTGCAAGAAACGACTGACAAGATCCACCAGATAAGGGAAAAC
TTGGTAAAGGCCCGGGACAGACAAAAGATGTACGCCGATAAACGACGCAGGCCCCGCGAA
TTTGCAGTTGGCGACTACGTGCTCCTAAAGGTATCACCTTGGAAGGGAGTAGTCCGATTC
GGCAAAAGAGGGAAACTTGCGCCTCGATTTGTTGGACCTTTTAAGATTCTGGAAAGGATC
GGTAAAGTTGCCTACAAACTCGAATTACCGGAGGAACTCAGCAATGTCCACCCGACTTTC
CATATTTCAAACCTTCGAAAATGCGTAGCCGACCACGACGCAATAATACCACTCGACGAT
CTTCAGGTCAATGAGACGCTACACTTCGTGGAAAGGCCTGTCGAAATCATGGACCGACAG
ACCAAGCAACTCAGACGCTCTCGCATTCCTATTGTAAAGGTACGATGGGAAGGCAAACGA
GGCGCGGAGTTCACTTGGGAACTCGAAAGCGACATGAAGGCCAAGTACCCGCAGTTGTTC
AGATAGATCTGAAGCATCAAATTGGTAAAATCACATGGCGATGTACGGTTCTCGGCCTAA
TTTCGGGACGAAATTCCCTAAAGGAGGGGAGACTGTAACACCCCGTGTTTTCCCAAAAGT
CAAAGTCAAAGTCAAGAGTTGACTGTTATTGGAATTAAAGATCAATAAAGAATAATTTCA
TTTTAGTTTCATTTTGATTTTCATATTATTTGGAGTAAGTGTTGTATAATCAAACTAATC
GACCGATAATCGAACTGTGAATCAACGACCGACTGTGAATGATAGGAAGTAACAATGCAA
TAAAGCTAGTCAATCAATAATCAAGCTAATCAAATCAATCATCAAACTCAAGTGTGGGGA
TTTTAGTACTTTTTATACGTGTGTGTGTGCCTTATGTGTTACTTGTGCATGATTGCTTTT
ATGTTAAAGTGTGTGGTGAATCAATCAAATCAATCAAGACTCAAGGGTGAATCAAACTCA
ACGGAAAATCGAACCCGAAATGGTTGTAAGGATGCTCGTCTGTTAGATATAGTAGTTGAG
ACTAAAAGTAATTTGATTAGGAATTCTATCATCCTCAAATCATCGTTCATCGAAGTCGAA
ATATCGAAAATCGTCGCGAAACACTCAAAACCAGGCAAGCCGATCGAACAGGGCAACCTG
ATCGAACAGGCTAGCCGATCGAACAGGCTGTTCGATCGGACAGCCGCTCGATCAGGGATG
CTGTTCGATCAGCTGACCCTTTCCTCTTTTGGAAGCCTATAAATAGGGCTGTCCTTGTCA
AACTTTCCACTTTTGGAAAAGCTCTGACCGACCAGCCTCTTCTTCTAACTAAATCTCAGA
TTTCTCTCAAACCAGTAAGTATTTCGCTCTAATCCTTGTACGTTTTTGTTCATTAATCGA
TTCTACATCTTTCTATCTTTCAAAATCTGAATTCCAACCGTGAAATCACCAAGATCTAGG
TGTTCTTGGGTGATGTCATCATGGTGTTCTTCAAGAACACTAAGTTTTGACATCATTCCA
CCATGAATAGCTTAGATCTAACCGATTTCCACATAAATAACCTAAAATCTACCAAAGATC
TTAACATTTCACGGTGGAAAAGGATTGGAAGATGGGTTTTCATCTATCTTTCAACTCTTT
TACACTCAAAAAGGTGAAAACGAGACTTGAACCGATTTACAAATCAATCTAAACAAACAC
ATGGTTCAAGATTCGGGTTCTACCGAGAGATATACCGATTTCGGGTTAAACGTTAAACTT
GGGTTCCAAACCGTCTCTGACCAAGTTTGGGTGATTCCTGCTCGAGTCAGTGGGCTAAGT
GGGGACTTCAGTTTTGTGGTTCAACTCGTAGTCAAAATATCTCTAAAACATCCACATTTA
ACGGGAATAACCAAGTGTTAAGTGATAGGTTAACCGAATCGAGAAGCTAGCCGAACGGCT
AGGCTGTTCGATCGAACAGCCCAACCAAACGACTATGCCAGCCGATCGACTAGGCTAACC
GATCGACTAGCACTTAGTTCCCCAAACTCACAAGGTGTAGTATTGAGTGAGTTCTGTTCG
ATCGATCGAGCCACTCGATTGTGATCATCACTACTCGAATCATGAGATACTACACTTCAA
AACACTTAGACTTTTCGAAACATTGGAATGTCACCCGATCGAGCATGCCAACCGATCGAG
TGACATATTTGAAAACAATGAAGTGCTAGCCGATCGGTTGGGCTAACCGATCGAACAGCC
CGTTCGATCGACCAACTTGAAAGGTAGTACAAACCATCATACACAAACACATCCTTCTCA
TCAAAGGGAGAAACAATCCACTTGAAGGAACCAGCCGATCGAGCCAGCCGGCCGATCGAA
TGGATGTTCGAACGGACTTTCAAACCAATCGAACAGCCCACTCGATCGAACTGCTGTCCG
ATCGAATGGCCTACTCGATCCAAGTACATTGTTTACTTTTCCCGCGTTACTCATCGTTGT
GTTATCGAACTATTCAGGCTAACCTATTCTCAGTGCTCCTTTCAATCCACAACCAACCAC
TGTGAGTATACTCGATCCCTTTTTGCTTTCAGCACTTTTGGGTGTTACATACGTAATCTA
TCAAATTCACAAACAACACAAACTATTTGAACGCTAACCTACTTGCATGTATTACTTGAC
TAAATGATTGCTGTTTATTATGTTTACACGTGGAGTGCTATCTGCCTGCTTTAGCAACGT
AGTACTATAGTTTGGACTCAGCACCCGTTCACACGGGGGTTGCTAAGGACAATTACTTGC
ATGGATTACAGTGGTAATCATGTATTGCGAACTGTCTCGGACAGTCAACTTGAAGTCGTT
GGTATCGATGGTCCCATGTTGATAATTTACATGCATCGTTTGCCCTTGTGTACGTGCTTG
GTTATGCGTAAACTTTTCGAACTTTATATGCTATATCAAACTTGTGTACTCACCTTTACA
TTATATGTATTGACTTTTATTTTAACGTATGTGACAGGTGTTTAAGCTACTAGCGTGCTA
GGGAAGCGAGGCAATAATACGCTTCTAGGAGCCTGTGACCTTAGGACAGTGTCCACATAC
CTGCTCCAGGGTCATAATTATCTGTAGATCTTGTACTGGCACCTGTAGTCAGTAAGGTCT
ACCGTTAGCCGTCTAGAAGTCTTAAAACAATATTTAAATTTGGTCTGTAATAATTAAGAA
CTTGAGTTGTCGGAACAGTTCCCATATTGTTTAGTTGATTTCTATGATAACTTGTTATTA
TTTGGGACACGGTATGGGACGTGTTATATAACTGAATTGTATGATAGTTGTTGTGGAAAC
TTCTGGACAATCTGTTTCGCTCAGTGCCGCGCCCCGATGATTCCGCCATCGGTTGGGGTG
TGACAAACCAGACCCCCTCCCCTTTACAGATTCAACGACCACCACCACCACGGTCCGGTG
GTGGTGCGGCGGAGCTTCGCAGAGAGCGGAGAGAGAGAAAGAAACCGGCGGTCGGAGGTT
CGGACCGCCGGTCGGTTCTGATATCCGGTGGTCAATTCGTTTTTCCGGCCGAATGATGGT
TGTTTCGTGCAGAGGCGACGCGATGATGGTCCTGTTCCGACCGGTTGTCTTGTAAAACCC
CTCTCCGATTTCTTTTTTTTTATTATTTCTGAAAATCTGTTGAGATAATGGTAGTTGATG
ATGATGACGGCCGTAGATGACGGGTGTTTTGGTTCAAGTTGTTTCACTCACGGGTTCGGG
TTGTGGTTAACGGGTTCAGGTCAGCAGAGGTGGTCTCCGGTTCAGATCTGGTGCAACGGG
TTCAGCGGTTCGGCTCAGGTCAACATTCATTTTCGGGTCACGACTTAGCTTCGGGACTGG
GTTGACTCGGTCAACCGAGTTAACTCAGCCAACAGATGGGTTCGGCTCAACAGTGGTTCA
AGCATGTTCGCGTCAGCTTGGTTTGGGTCAGTTTATGAAGCGGTTCGGTCGACTCGGTCA
ACCGAGTCGACTCGGTCAAACTCAGTCAACCCGAGTCAACTCAGTTGACTCGGTCAACTC
GGTCAAGCCGTTCGGCGTTCCGACACAAAGACTTGGTAAAAGTTCACAACACGTCTAATA
TTTTTGTATTTTATGGCATTATTTCACGTGAACGAGCTCGAACCAACTTAAATATAGCGT
ACATCTTGATATATTAGACAAAGTAAATATATTATGTTTGAATATTGATTGAATTTTGGT
AAAAATAACGGCAACTTGGTTGTCCGGGGCGTCCAAAAACAGAGGAAACTCTGCCCGTTT
TTCGAGAAAATCCATAAAACTAATGTGTTTAAAAAAAAAAAAAACAAAAACTAACGACTA
TTATAGAAGCAAACACAAATGTATATTATTTCCGCCGACACTACATAACTTACAAAAGAC
AACGATTGACGCAAACTACTTTTACAAAATAAATATAGTTATTATTATATATTTATTTCA
AACGTAAACTCGTATCATTTTATAAATAAATATAGTCTATATATTTATTTCGGATATCAA
ACAACACCAACCGTTTTATAACATAAATATAGTTCATATATTTCTTTCAAACGATCAACG
ACACGACAATTGTTTTTATAAAATAAATATAGTTTATATATTTAGTTCGAACTAAAACAA
AAACAACGATTCTTTTATAAAATAGATATAACTTATCTATTTATTTCAAACATCGTACAA
CACGAATTTGTTTTTTTGACAAAATAAATATAGTTGTATATTTATTTCAAACACACGAAT
TCTCTTATAAAATAAATATAATTTCTTATATTTATTACAAACGCCTAAACGGCATATACA
CATATTTTGATAATTTTCATACAAGGCGCGATAAATAATACAAGTTCATTATATATTACT
TTCATACGAATATTCCTATATATCAACATAAGACTTCTCAAATCGAGTTAACAAGTATAA
CATCTTCGCTTCTTTTAAGTTAACAACGTACCAACGAATCGTGCGATTAACGATTTGGTA
GAGCTCGGCAACACGTAGATTTGTTACAACAAAAATTAGAAACTTATTAGTATTCCATGT
TAGGAATATTTTAGAATGCACGCTAGCGAGTCTCGTCTTGGAAACAACATCGCGAAGTCG
TAATTAGCTAGCTATGCACAGGAATATTCAGGTGAGTTCATAACCCCACCTTTTTACAGT
TTTACATTTTTCTAAATGTTTTCGGGGTGGAAAGACATGCACTTTTTGTAAAGCATACAA
GAATTACATATTCATAAACCATTTTACAAGCAAGTTTTAACAGACGCAAATGGTTTACAA
AAAGCTTATGTTTTATACCGGTTTTTCAAACAAGCGTATTTTTTTTTCAAAATAAGCATA
CACACAAATTCTAGTTTTCTAAACTACGGGAAAATACAAATACAAGAGCTTACAATACAT
GTGTTATGGTATGATGGAGTACAAAAACATTCAAGTGAAACATTCTAGATCATGTCTCGA
ATAGGGTACCATAAGCACCATTAATCAACGTATACATTCAGACCGCGGAACAAAAGGTTA
GATCTAATGGGTTTCAGGCAACCCCACTCTTGGCCTACTTCTACCACTGAGTGCTTCTGT
GTCTCAGTCAAGGTGACAAAAATGCCTAGGTTTGGTGGCTTCCTATGTCGTGACACATGT
TAGTGGCCTTGCAAACCACTAGCGATCTCAAACATTCATAGTACTCGGTTACGGATACGT
TTTACAAGTTACATTCAAACATTCATACATTCTTCAAGTTACATACCATGTTTTCATTCA
AATATTTAAACATTCAAGAATTTAAACATTCAAGTATTTAAACATTCAAGTATTTAAACA
TTCAAGTATTCAAAAACCGGTTATTCAAAAAGATTTATTTCAAATCTTTTACAAACAAAC
TATGAACTCGCTCAACTTTATGTTGATTTTTCGCATGTTTCTTTCTCAGGGTACTTTCAG
AAATCATGGCACGGTTGGAATAGGAGAACCATGAAGAGTCGAGTACTTAGTGGGCGTTCA
TTTTCTAGAAGACTTAGATTATTTGCTTCCGCTGTGCAATGAAGATACCACTCCAGTCAC
GCCAATGCTCTGATAATTTCGGGGTGTGACATGGAATGGATTCACGTGGTCCGAATTCGA
AGAAAAACGAAGAATTGCATAAACTTTTTATTTTGTATCTGACCTCCACCGTAAGCTACG
GTACCGTAGCTTACGGTGGCCATGTAATCCTTACGGTGACAACATACTGTTACGGTGGAA
AAATGGCTTCAGCACCTACCGTAACTTATGCTGGCTATCGTAATTTACGTTAGCGCCCAG
ATCAGCTTTCCATTTTAATACCAAAACTCGCATAACTTGCTTTTTTTGCATCCGTTTCAC
TTGAAACTTGTTTCTAATTGTTCATAAAACATTTCTCTACCTAATTAACTAAAAATCCAT
ACCTTGAGGTCCATAAACTTTATAAATTACATTACCGTTACACGATTCATGCATATATGT
TTGACCCGTTTGATTTCGCCATGCACTTTTCGTTACCTTGTGAACTATTAACAACTTATT
ACGACTTTACTTTCCATTTACTTACCTTCTCAATCATTCCTACAAGACTCCTAACCTTCA
TAAATAGACTTTAATTATATACTAAGAAGTGAGGTTCGGAACTCACTTACCTTAGCGTCC
GTAGTTGGATCTGTTATCTTGCCTCTTTTTTATCCGTTAGCCTTCCATGCTTCCATCCGA
CTTGATATGATCCCTATACTTTCACGTCATCGCAATCACATTCTTATTATCATAAATGAT
TACGCATGTTAACGATCATATCAAATACATATTTCCCCTCTTTAACTTTCATTAGTCAAT
TCTAGCAATCATAAGACATATACCCAAATTCACATCTATTCAAACTCAAATAATTTATCA
TGTCATCATACGTAACACATATTGATATAACACACACTATGTCACTTTTCTAGATTCTTA
CTATCGTGACGACAAGTCTAACCGTGTTTCTTATGCATGGTTGACTTTCAGAAGTCAACG
GTCTATGTATGAACTTTCGACTCAACCTCGTATATCCGTGTCATCATATTAGTCCTACTA
ATGATGCAACATACTTATAATCATATGATCACCTAGTTATATCATGTACATGTATAACCA
ATTTAATACGAGCTAAGACTCTCATGACCCTACAATTGTCAACCACATTCAACGCTAGAA
ATTTAACATAATCTCAACATCATCCTTCATTAGTGAGTCTACAAGCTATTCATTCATTAC
CCATCCATTCTACATTACCAAATAATAACTAGTTCGACACATAGTATGCACCACCGTTCA
AGATGTAGTACAAGCCATTAATGCATACTTCTACAAACCTTGAAATCGGACAACAACCTT
CATATGGATTGATTCAAACACACCTTCCTCATATAAGTTTTCTAACAATTTCATTGGTAT
CACATTCTATACTTAATTACCAAATTCTTGGATACAATTTCACCTTCCAACTTCACCTAG
TCATTTCATCAAACACTTGGCGCGCGCGTATCATATTTTAAGCTCTATGTACATGTGTTT
TATGCATAACCTACTAGTAAACTTCACAACTCATTCAATCGACTAATTTACGTAATTCAT
TCATCCTACAACATAATAATATATCAATGTTTTAGTACATAATCATTCATTCATTAAAAT
TACTCAACTTATTCAACTACAAAATCATCATGTTATTTGAACAAGTGGGTTTCTCCTCAA
ATCTCAAATGCATTCAGATTCAAGCATAAGACATCTTCTATATGGTGATTCTGACATATA
TACAAGTTCAATTTCAAAGGATTTCGCGGATTGACTACAACCCACTTCATCAAACATCAT
TAAAACACCAAATTCGACTTACTTGATGTTAGAGACACTTAAGTGGTCGACATTTCAGGT
TCATGCATCCAATAATCCTTGAGATTTCTACCCAATTTGATGAAATTGGTGAAACTAGGG
TTTCACCCTTCCCTGTGCTTTTGTTCGATCGACCAGAGACACACACACCTTGTGTGTGTG
TGTGTGTTTTTAATCCCCACATTCTTATAAAACTTCATCCCTATTGCCCACCTTTAACCC
CTCATGTTCTTTCTTATTTATTTGACCCCCATTGTTTTCCACTCTTAATTGATAGCCAAC
TCCATCTAACCAAGTTAGATAACTTGGTTATTAGTGAAATATCCCACTTAGCCAATAAAT
CCTACTTACTTATTCCAACCTAATAAAATGTCCAAATAAAATATTTAGACCCGAGTTTTG
GGGTGTTACAGTTTAATACCAAGTGCAGTTTTTAAAAATAACAATAATGTCGAATGAAAA
GGTTATCAACATTTAAAATAAAGGGAATTGGAAGAGAGAAAAAACTATTGTCTTGGATGA
ATTAGAATACCTCTAAGAAACCCCACGCACCTTCAACTTTTGATCAATCATACCCACCAA
ATCTAAGCCCTTAATTACTCGACAGATTGTCAAGATTACTTCCTAGCCTTTCTACATTAA
CACAACTTCTTATTAAGTCCTAACCCTGTATATATCTGTTTTTGTGGGTTAACATTTGAG
ATCTTAGTAATTATAAGTTTATAACTAGTTGGATTCCTCCGCACATCACGGCGAGTTTAG
TTCGTTATGACGTCGCAATTGTTACAACAATCGAAACGAAAATCCAAAAAGTTAAGTCGT
AATATCGAACCGTGTTTTGTATCGATCAAAATGTTATGAAATGAAAAACAATGTAGTTAT
TTACAAACCTAACATAGCATAAAGTTACATAGTACAAACAAAAATCCAAATATCTATTAA
AACATTCAAAAAGTTAATAATAACATATAAATATTTTATACATGTTAACTACCTAATTTG
TATGAATGGAAGTTTATATTTCCGTCAAAATTAAATATAGTTTTCTTAAAGCTAAACATC
TACTTAAAAGCTAAATTTTAAGTCTATTATATAAAAGAACTAAAAAATAACATAAACTTT
AAAATTTTGAAGTAAAATGTATACAGTTGCACATAGGAAAAAAATGAGTAGATTTTGAGT
TGATATATGTTGTTTCTAAACAACTGGAGGATGACCTACTACACTTTCGTTTCTATTAAG
CTATTAATAGTATCTTAGATTGATAACATCATGTGTTTTAAAAGATGACAAAAATATGGT
ATCAACTCAGAAGAACAACAGAAACTTAATCAACACTCAAAACGATTACGATTCAACCAA
CGATTATAGTCAAACTTCAAATCCTAACTCTTTAGACAACAAATGATTATCAACACAATA
ATCATTCAACGAATAACAAGAAAATCAAAACCATAATCAGATTCAAGATGAATCTAATTG
ATATACAAGAACAAAGGTAATATGAAACCCTAGATCGCTCAAACATTGAGAGAAAGTGAT
ATGAAAGTTGTGAATGGTGAATGAGGCATCCAAAAGCATCCTTTTTCTTTTATTGAAGCT
TTGAACCCGGTTTATCCGAACCCGCTCCACTGCTACTGTAACGACTCGTATTTCCGTATT
CCAATCTTTAGAAAGTTCGTATTCGCATTATATTTTTAAAAACCTTACATATGTATTTCG
ATTCAAATATCACAATTCGAGGCATTAATCATAATGAGAATTCACTTTTATACTCATACG
TGTTACATTTCATACTTGTGTGTTATACGTAATCAAATCTTTAAATACAGGTTTATACGC
AAAACAGACGCTTAAAATACTCGAAATTATCGATTATACGTGCATTATACTCATACATTA
CTTTGATACACTTGGAATACCTAAAAACATGCTTAATTATGAGTTTCTAGTATAAAATAA
TGGAATTATCAAACTCTAGGGGTCAAACTGCAAATTCTAGAAAGTTTGGTAAATTCTGCA
GGTGATGCACGGCCATGCAACTAAGGCGCACGACCATGCACACTACGATCCGCATAACCG
TGCACCTGATGTGCACCACCCTGCGATCTATGATCCGCATGATCGTTCACTTGATCCGCA
CGGTCGTGCAAAATGACCAGATCAGGCAGAATCTTTTAAAATACGTGAATTTTGGCTCCA
TTTCCCTTTTTCCAACTCCCAACCACCACCAATTCATTAATTACCTAAACCTGATTCCCC
ATTATAAATAGGAGCCTCCTACACCTCATTTTCACTTTCCAAACATTTAATCACTCTCAC
AACACTTCAAAATCATTCATAAATTCTGATTTTTGGGCATAATATATTTGAAGTTCAAAA
TGAGTTCTAACTCACTTCTACTACTTATTCTTTGAGTTTTCTTGCTTCAAAACACTTGGA
CAACATCAAGGTTTGTTACCCAATGTTCACCAAGGTGTAACAAGGTGGTACAACTCTGAT
TTTGGTGTCCAAAGTGGGTTTAATTTTCTGCTTTCACTAAACTTTATATATTTTCATCTT
TTAGTACATTCCTTGTGAAGAACTTATACCCACTTTGTCCTCAATCATACCCATGATTGT
AGGGCTTGTGTGTGGTTGTTCTCCATCAAGTTTAAGGTCCAAACACCTCCTAAACTTTCT
GTTTTGAAAGTTATGTTGCAAACTTTTATAAAACCTAACTTTCTTACATGAATCTTGTGT
CTAGCTTTTTCTTAAACCCATCCATGGTTATGGGACTTGTTTAGTGTTAATTCTTATGAG
TTTAGAGGTGTAAACACCCTCTAAAATTTCTGTTTTGACAAGGTTTAGACAACCTACAAG
TGTAGTGACCATCCAAGCTCACCATTGTTCATGTGGTGAGTCTTGCATGTGTCTAAATGT
GTGAACCATGGAAGCTTGGGCTTTCCAAACTTGTTCCACTACCTCACTTGATGTTTTATC
ATATTATTCCAAGTATTCCTAGACCTAAAGTAACACAACCCCGCTGCATCTCCAACATTT
TCCATGATGGGTATGAAACACCCAGGTTGCTCTTACTTGGCTACTTGATGAACTAGGTAG
ATTAGTTGTATTTTTCTTTTCATTCATGACCAACCGAGTCATCAACTAAGTTGATGACTT
TGTGCTTCAGTGAATCATACAAAGAGGTATACATACCTCCGTGCTTGATTTACATGATTT
ATATGATTATACATGATGGACTAAATAAACAAACTATAATATATTCTATATAAAATATAA
TATACTTAACCGAATTCTTGATATTAATCGGGTTATGGTTATATGTCATGAATGTAGGTT
ATATTATCTTTGTTCTTTATTCCTTGTTTGTGATTCTAATGGGCACGTTAGTACCCATGA
AAACACATAAAAACTTAGTGTCCAAACAAGTGTATAGACAAGATATAATTTTTGCATACA
TATACTTTTGTACTTAGATTTAAATCCGAACTTCCTACCACTCCAAATACTCACATGCCT
TCGTTTCCCCCATATAGGGTAAATTCGGTGTTCCCATCTCAACAACTCATCAACTCTCGG
TTTAATCGGAAGCTTTGCAAAACCGTGAGTGTACATGACCCTTTTTATTTTAACACTTTT
GGGTGCAATACATATACATTATCAAACTCACACAATCACATACTTTATGCTTAAAACACA
AACAAACAATCCAATATACATGCTTAATACGTTATACTTGAATTCGTATATGCTAGACTA
TTCTTATGCTCTATACTTGTCTTTAACTTCGTACAAGTCTCCCTTAACATGTATAGCGCT
ATAGGAGTAATGCACCGCTCGTATTCTTGATGTCATGTTAAGTTAAACAAAATGGTCTTA
TCGTTGCTACGATAAGATTACGCTAGCGAGAATCTTTGGGTTGACATTTATAGTTGCATG
CTAGTATCGTATGTTAGTTCTAGATAACCATTATGTCATGTGGATTTGTTTAAACTTTTA
AACATATGCTAGTACTCAAACTCGTATGCCATCATTTGCAACAAATGTTAAGTATGTTAA
GCATCAGCTGGGGTGTGACAAATATCATATCAAATTATTAACACGCTAACATCAAACAAT
CCTAGTTAAGTAAGCCATCATTTACAACAAATGTTAAGCATGTCCCAAATAAATCATCAT
TCGAATATGAACACCATCATGTATTGAAATCAAGTAGTAATAATACACTATCCGGATGAT
GTGATGTAAAAGAGTGTGTAGGAAAAAGAGGTCTTCAAAAGAGGAATGGAAGCTTCAAAA
ATAAGGATTGTTGCTGATGGTGTGCGTCGTAGATCTTCAAAGAGAAAGGAATAGAATGTT
CCAGGGTTTCCAAAAAGAGGGAATGTTTGTGAAAAGAAAGGAATATTTGCTGCCATCAAA
TGATCGTGGAATTAATGCTAAGGTTTTTAGCACATAGGTATTTATACAACTCAAAAGATA
CCGCACACATTCAGGTGTGCGTCTTAAATGAGTGTGCGGTCCATTAAAGCCCAATTGGAT
GGAGTGTGCGACCACTTATGGGCCAATCACCAAAATAAGGTGTGTGGCCATAGGGGTGTG
CGACCAAAGAGAGGTGTGTGTGGTGCTTAGGTGTGCGGCCAACATTATAATTTCTTATAT
CAACATATCTCATAATATTCAAATGCATATTCACATATTTTCACATAAAAGCCAATTAAT
CACACACACACTCATATATATATATATATATATATATGTATATATATATATAAACAATCC
CAAGTATAATCAAGCACGTTTAGTAGTTTCACACAGTTACAACGTATAGTGGAACATGAA
GGGAAAGTTCGAGTTGTCACATTAGTAGATACCTGTTTCAACATTTTATAAACAAATGTT
GTGTTAATAATGATTTGTTAAACAATAGGAAACAAATTAACCTACAACCTACGTTTTTAT
TTTAAACCATTTGACAATTTAAGAGATTGCATGCACTAAAAAGAGACTCTTAGGAATTTC
AACCTAGGTTGACATGTTCTATTTTTAGTTAAAAGGTCCTCGACTCATTCGTAACTATAT
GAGTTAAAACTAACCCTCTTTACTTCATATATCAATGTTGTCGCATATATTGATAATTGT
ACCTGGAAGATGCGTATCCTGGTTTTGATGTTACGAAGTCGAAGTGAAAAAACGTTTCAA
GTTGATATCCTGATAACTTCAATTGGTTTCCATGCGCAACCGACTTAATTTCCGCCTCTT
CGAAACAAATTCTTGATTTTTTAAACTCATTTTCATGCTCAACCAACTTGAAATCAGCTT
CTTTAAGACGGATTCTTGATTCCTTCAACTCGTTTTCATGCTCTGTCAACTTGAATTCAG
ACTATTGAAGCCGCTATCTTGACGCTTCAAGTTGTTTTCCTTATGCTTTAAGCTTGTTTT
CACACTTGGATAATGTTAACTTAGCATCTTCAAGCAGGCTTCATGATGCTTTAAGCGCGT
GTTCACGTTTAGTAAACTTAGATTCAACCTATTCAAGTCGACGTCTTGATGCTTTAAGCT
TGTTTTCACAATCAGCCAACTTAGATTCAGCGTTTTAACCTGGTTTCCAACAAACTTGCT
GTCACACCCCAACGGATGGCCGAAACATCGGGGCACGACACTAGGCGAACCAGACTGCTC
AAGAGAATCCATAACAACTATTAATTACCAATATTTTTAAGGTTCATCATCCCATACTAA
CGAACAAATATTCGACAAACAGTTATTACATATAGCGAGTTCTCCAGAAATAAAACAAGT
CCGACAACCTAGATTTTATTTGCAGGTTCTAGACTTCCTAATCCATTGCAGCAAACAGAC
CATCAACCTGTCACATACGTTAAAATAAAAGTCAATACATAAATTAAAGGTGAGTACACA
AGTTTGCATAGATATCGTATAAAAAGCGTTTACGCATAACCAACATGTAACACGCAACGG
GCAAAACATGTAACTACCAACAATGATACTACCTAACCACATGACTGCGATGTAGAGTAT
GCGCGACACCTGTTCACCGAAGCGAACACGTGAAGTAAGTAATTGATCCTTAGCAACCCC
TGTCACACATGTGCTGAGTCCAAACTATAGTACTATCGTTGCTAAAGGCGGTCTAGTGTA
ACACTCTATAAGCATAGTAACAAGCATTCAACAAACCACGTATAGCATGCGGGAGCGGTT
AGCGTTTATAGAGTGTTTGCGTTGTGTGTTGTGTTTTGATAGAGAACGTATGTAACACCC
AAAAGTGCGTTAAACGAAAATGGGTTCGAGTATACTCACAGAGCGTGTACTAATCAAGAA
ACACGATCCTCAATGGATTGAAGGGAGCGACGGGTCAGCCTGCATATGGGAACAGTAGCG
TAAGTCCTCCAAAGTACTGAAACGGTCGAAAATCAAAGTGTCAGTGGGATACAGAAGCTT
CGTACAAAGCTGGTGCCTTCGTACGAAGGTGGGTCTTCGCACACGTGGGGCTTCCGTTGT
CCAAAATCGACTGTCTTTGGATTATCAAGTGTTCATCCCTCCAACCTTAAGCCACTGATT
AAACTTAAAGTCGGAGAGGTCTTTGATTACATCACGAGTGGGAATCGGGCTGTTAAGTGT
AAAACCAGTGCCTTCGAACGAAGGCAGAGCCTTCGTACGAGGCCATGTGCCTTCGTACGA
AGGCAATGCCTTCGTACGAAGCTGGCTTCGCACAGAACAGTCCAGTTCATAAACGTGGCT
GTTCTTGGCATTCGGTGCTGTGTTTTCGCCTGAATCGGATGTGTTTCCGAGTCCTATTCA
AGCTGGTTTCGACATTACCTCGTCCCACTATTCAGTGAACGAGATACATGCCGTCTTTGG
TCCGTTTTGGTGTGAAAATCAAGTTCAAGAAAGTTTTGAAGGGTTTTCACTTAGATTTAA
CACTTGGTGAGTGTGAAATCAACGGATTTCTGACTTGGGAAACCGAAGTTAGTCCCAATA
CACTCGGTTAAGTGTAAATCAGTGATGAAAGAATAATGAAAAGGATGAAGAGTTTTTGTA
AAAACAGGAATTTATGAAGAAAATAAGAAGTTAAGTGAAAAGATGAATGTTTTTAAGTGA
AACATAAGAATTTAGATGAAAACGAAGTGATTCTTGTGGAAATCGAAGTGGAAAAACGTT
GTATAATTGAAAAAAACTGTTAAATCTTACTTGGAAATGGTCGGACAACAATCCGGCAAA
GTTTCGGTATGAAATCAGCAAGGGAGAATGAATGAGGAGGGGCTTGGGTATTTATTGAGA
TGGTGGGTTCGCACAGGGACCTTGGTTCGAACCGGCTGCCTTCGTACGAAGGCAATGCCT
TCGTACGAGGCCAGTCTGGCTTAGGGGTGTTCAAAAAACTCGTGGCTCACAGCTCGCTCG
AAACTTGTTCGAAAAAAGCTCGAAGAAAGCTCGGCTCGAAATTGGCTCGGTTTTTAACGA
GCCAGCTCGGCTCGACTCGGTTTGTAAACGAGTCGAGCTCGAGCTTGGTCTGGCTCAGCT
CGTGAGCTCGTGAGCTGGCTCGATAAGGTTTACATCCTTCATTTTTTTTTGTCCCACATC
GCTTAGAAAACAAAAACTAAGAAAGTATTTTTCCTATAAAAGAAGGTAAAGACAATGTAC
AAAATGAATTAACTATTTATACTTGCACATTTAGCCATATGGTTAAATTAAATGACAATT
ATGGCCCTTAATCTATGAAGAAATTCATTTTTAAGTAGTAAATTTTGCAGTTTTTTGTTA
GTTCGAGCTAGATCGAGTCGAGCCGAGCTAGCTCGAATTCTAATCGAGTCGAGCTCGAGC
CTCAAATCTCAGCTCGATTTGAAATTCGAGCTCGAGCCGAGCCAGCTCGAATCGAGTTTG
AGCCGAGCTCGAGCTGGGTCTAGCTCGGCTCGACTCGGCTCGTTTACAGCCCTAGTCTGG
CTTCGTTCGAAGGGCCTGTTTTGTGTGGGAAAGTCTCGTTTTCGCGTGTCGGATGCTCGT
TTGATGCGTTTTGTTGCGTTAGTTAGTATTGGTACTTTAAGTATTTTAGCGTAGCACTGA
GTTTCGAGTCGCGTTGCGTTTTAGTGTGATAAATCGAGTTGTGCGAGTAGCGTTGAGTTT
GCGTTGCAATAGCTTTGCGAGTAAACAATACACATAATAAGCACACACAAGTAAGACACA
TAAGTACACACGTTATTACATTACTACTACTAATAACAATGTTTGCGATTTAGCGTGTTA
GTCGTGATAAGCGTATGCCGAGGCGTATGGTAATCAAACAAATAAACACGGCAATTTAAA
TAGCCTAATTCTCTGTAATTCGTGTTGCGTAAGCGTTGCAAATGTAAAGCGTTTAACGTT
CAGTGATGCAGTGTGATGAAAAAGTATTTAGTATAACATAACCCTTTGTTTATATCGAAT
CTCAGAGTACAAGTCGGTTACAAGTTGAATCAAAAGTAAACAGGTAACGATCCGAAAGGT
TGGGTTGGTACACTTACGTTAAAAAGTAGTCATTTTAATACAAACACATTATTCAACAAC
AAATACTAATTTGATCATCTACATTAAAAGGTACTGCTAACTGATATTGGAGCGTCTTTA
ATTGATCAAAATCAGGAACAATAGAGTATTAACATTAATATGAATATATTGCTTAGATTT
ACAAATGCCTTCACTACATGTATCAAACCTGTACAATACGAGACTAAAACTCTTTTCTAT
AAACCGTTACTTTACTAGCAAAATCTCGTAACCCCAAAAATATTCAAAAATCAAAATCCT
AGAAAAATATTAAAACAAAAAAGTTATAATCCAGTAATGAAAACACATACACATATGGTA
CTGAGAAAAAAGATTAAAACAAAGAGTTATAATTTAGTAATGAAAACACACACAATTGAA
CTGTACAAAGAAACATAAGCATATATGGTCATATCATAAACTAAAATTTGTATTCAACAA
ATAACTAAACATTGACATGTCTATTATTTTAACGGTGTATTAACTAGTTGCTACACGTGT
CAAAGTTTTGTGATCTAAGCCTAGGTCTATTTTTCTCTCTTATCTTATTTTATCCATTCA
TATTCATATTCATATTATAGTTTATTTTGTAAACTAGTATTTAACTTGTGCACGTTACGG
CGCGTTAAACCGAATCATTTATGGTTTCATAATATGTATGGCCGTACATTGATTACACTG
AAACTCGACATGGTAACCGGAAGAGGATACTTAAATACGGTACTGTCAGCAACCGAAAGA
TAAAACCAAAAATATAAAGTGGCAACACAACCAAAACGATATGAAAATTTACGTCAAACG
TAAACCAACTGAAAACATACATAAAAATAAGAACGAAAACGTATTATATAATTTATATAT
GACCTGACTCAACCAACTTGGATTTAACAAATACGTATATAAAAAATAAACTTGAAAATT
TAGAAACTTTGAGAGAATTAGAAAATTAAAAGGCTGTGGCTGTTAATGCTAAAAGTAGAA
AAAACTATTGTAACGCCAATATGATGGATATTTGTAATGCTAACCAAACTTTTCCCTACA
TAAAACTCACAATCCCTAAATAAATCAAAATACATCCATAAAACTCAAGGTGTTGACCTC
TTCTGGCGTTGCCCCCTTTGGGCCCTCCACTATGGAGGCCCTCGCGGATAAACACCCGGT
TACGCCCCCTCCGGTTGTGCCGGCAGGCACAATCCCTCAGGCACCCTTAACTGTTGATGC
GGAGTGCGTTTTGGAGTGCATTAAGTCATTCCCCAAAGGAACTTCGTGCGGGAGAGATGG
GCTCAGGGCGCAACACTTACTGGATAGTTTTTGTGGAGAGGGGTCCTCAACTTCCTCGGG
TTTAGTTTTAGCCATCACCGGGGTAGTCATTGTCTTCTTGGGGGGGGGGGGGGTTATGCC
CCAGGTCTCTTGCTGATTTCGTTGCCTCCGCTCCTCTGACCCCCTTGCTGAAACCTGATG
GAGGAATCCGTCCTATTGCGGTCGGGGCCATTTGGTGTAGGCTGGTTTCCAAGATAGCGA
TGAAAAAGGTAGGGAAAGAGATGGTTAGGTACCTGGGGGATCATCAATTCGGGGTTGGGA
CACCATATGGGGCTGAAGCTATCCTCCATAGCGCGAATAGGTTCCTTAACGCCTTTCACG
GTGATGGGGCCTTCGCCATGCTTACCGTTGACTTCTCCAATGCCTTCAACCTAGTGGATC
GTACAGCTCTTCTGTGGGAGGTTTGGATTCGATGCCCATCTATATTTCCTTGGATACATT
TTCTTTATGGGCAAACCGCTAGGCTTTATGTGGGTAATGACTGTATTGGGTCGTCCACGG
GGGTCCAGCAGGGGGATCCCTTGGGACCTCTATTGTTCGCCCTTGTCTTGCACCCCCTCA
CACAACGTATACGAGATAGTTGCAGCACCCTCCTCTTCCACGCGTGGTATTTGGATGATG
GTACTATTATGGGGGGAACATCTGAGGTAGCAAAGGCTCTGGCTATCATTCAATCTGAGG
GGCCACCTTTGGGGCTCCGGCTTAATATAAAAAAAAAAACAGAGGTATACTGGCCGTCTT
GCAATGGAGAAAAATTGGAGGCTAGTTTATTCCCGAAGGAGATTGGAAGACCAACGGGGG
GCGTGAGACTCCTTGGGGGAGCTGTTAGCTGGGACCCTAGTTTCATTAGTGCTTTGGTTG
CACGGCGAGCTTCCCGGGCAGTGGGCCTTATGAGTAGCCTTTCGCAACTCCGAGACCCGC
AAAGTGAGCTTCTCCTGCTGCGCTCTTGCATGGGTGTCGCCAAGCTCCTTTTTGGACTGC
GAACTTGTCAACCTGTGTTTGTAAAGGAGGCGGTATCCTTATTCGATAAAGGGCTACGGG
GGGCTATAGAGGACATTGTGGTGTGTGGGGGCCCGTTTTTTGGGGATTTTCAGTGGCGGG
TTGCTTCTCTGCCCTGTAAGATGGGGGGGGGGTGGGGCTTATATCGGCCACGGATGTCTC
CATTTACGGTTTTGTTGCCTCGCGAGCTCAATCGCGGGGGCTGCAAGATCACATCTTGCG
CGAGAGTGGGGTTGTTGGGATGGATGGGGATTATGACATGGCTCTAGGGGAGTTGCATAG
ACACCTCCCGGATTTGGATATTGGCGGTTTCGCTAACAGGGACACCGCCCCACCGAAGAC
CCAGAAGACTTTGGCGAGTGCTCTGTTTTGTCGTATCGCTCAGAATATTGGATCAGATTT
CTGTACGACCCCTCGTCAGAACGCCGTCCTAGAATGTTTGCGGGGACCCCACGCCCAAGA
TTTTCTATCGGTCATCCCCATCGAGGGCTTAGGCCAAAAGATGCCAGCCGTTGAATACCG
TGCTATCTTAAAATATCGGCTCATGATTCCTATGTTCCCTGATGATGAGCAATGCCCGAT
TTGCCGGAAAGCTTGCTTAGACCAATTTGGGGAGCATGCTCTCCACTGTAAAGAACTGCC
AGGTTTTAAGTATAGGCACGACTGGGTGCGGGATGTCTTGGGGGACATCCTCAAACGGGC
GGGGATCTCGGTAAAGAAAGAAGCCCCCGTAAACTTTTTGACAGATCCGAGGGAAGGAAG
ATCCACATTGCGCCCCGCGGACGTTTTAGTTTTCGGGTGGGATGCAGGTAAACACGCGTG
TGTCGATCTTACCGGGGTTTTCCCCCCTGTAGGCTTACGGGATACAGGTTTTGTCCCTGG
TCGGGCAATTGCAAAGGCGGCAGCGAAGAAAATGGACAAACATGCAAAAGCCTGCGAGGA
CGTTTGCCTCTAAATGGTTAAGCATTATACTGACTCTTAATGGTTCAGACATCTATCTTA
CTGGTTCAACAATTAATCATTCAAAAAAGTTGCCAAACAGACCCTAACTCTATATTTATC
ACATCCAAACAACCCACATAAAATTCAATATCCTCGAACGCATCTAACCCCCTTTTCTTT
CAAACCCTAACCCTTACAATCCTCTCGATCGATTGATAATTCAGTCTTCAATTTCTCCTG
TAATAGATCGTCGTTTATCGTACCCCTGTAAGCATCTTTTTCTCAATGAATTTGTTCGTT
TAATTCACTGAAATTAGTTTATTACTAATTTAACTTTGCAAAACCTAACTGTTGGCGTTA
CTTTATGAGTTTGATTATGTCAATTGGTTGAAAATAGTTCAAGAATGAATTAAATAGTTA
TTGTTTATGTCTTAAAACAATTAGGTTATCTGTTAGCAACCAAATCATAACAATCTGGAT
GTGTGTGTATATATATATATATAATATATATAGGGGACCGCTAAAATGAAAACCACCTCC
AGTTGTAAGAACCACGAGAACCACTTTCTAGCCATTAGATCAAGATATGGACATTGGCCA
ACACATTCTTTATTTTGATGTATTTGGACCTTGGTTTTAAATCACGAGCATCAGAGAATG
AATCGCGCTATGTGATTGTATGATGCGCGGATTACATGATGTGGTCTGATGCGCGCCTTA
TGCAGTTGACTTGTATTTACTCAAATTAGACCATGAGTTTGAAATAACCCCTCGCTTACG
GTATGTGCATATAGGGTGTGTTCCCGAGTTAAAAATCCCTCCCCATCCCTCCCCTCCCCT
CCATGTCTTTCCAAATTGGAAAGACTATTATCAGGCAAAAAAAACCCCATTTTCCCTCCC
CTCCCCTCCCCCTGTTAAGTGGATCTCTGGAACACAGCAATAGTGTATATATGTGTGGGC
GCTCGGGGGGAAAAGTGAAAGTGCACTAATTTTAACGTTATTTTACTAATTTCGTGAGAA
TAACGTTAAAAGAGGGGGATGGTTAATCATGCATCATGTGGTGGCGTTGATAGCTGAAAG
ACAAAATGGTACATGCACTAATCGGTCTTTGTCCCGATTGCTGAGTGTTATGTGCCTTAC
GTCCAAGGCTTGATGCAAAACTACTATCGAGCCGGGGGTAGCAGCCTCTCTATTCCTACG
GGGTAGAGGTAAGGTTGTCTACATCTTACCCTCCTCAGACCCTATCTTAGCTTTGCTATT
GGTGGGATTTACTGAGTATGATGATGATGATGATGATGATGATGATGAAGACCATGCGAT
TGAACGAATTTGAGTATTGGAACAAATTAGACAACCGATTGAACGAATTTGATTAGAGAT
GATGAGGATATTCTATATTTTAGTGTTTAAAAGTGAAACAAAAGTTAAAATATTATCTTA
AATAACTTTTAGTATTCTTTTAATAACGAACGCCTGCTGCATCGGCTTTTGGGATCAAAA
CGCATTGCTGTGCCACATGCTTAATAAAACCAAGATTTAGACTGTTTTTTTGAGCTGTTT
GGATTAGCTAGTTATTTATTTGGAGAACTTGTTTTGGATCAATGCTTTCAGTTTATGTAT
GAAAAATAAAAATATCTAAACCTCCTTTCTGTGAAATGTATATTGTTTGTGTTGTTTATT
GTAAGACCGAAAAACTAACAAATTATGTTATTCAGACAAAGAACATGCTTATACACTAAT
ATTAATTAGGCCGGTGGGTGTGGCTTAATGCCACCCTGCCACCTCAGTAACCATAGCGCC
CGGGACGCCATCGTCCACACCGCCGCAATTAAGGGGGGGGGGGGCGCCATCCTTCTTCCG
CCAGCATGCTAACGAGCAACCTTGGCATTTTCGATGTTGAAGGTGGTTAAATGGGGGCGC
TATAGTGTAAAGTGGGTAGTTAAACCACACCCTCCAAGTTAAAGGAAGGGGCTTTACAGC
CGCCTGTGTGACGTGGCGGTGAGGTGGCGTGATAAAGCCCCTAGGGGCTTTATACCACAC
CCTGTAGCCTCTTGAATGATAAAAGGAATCAGGATCATAGTTTTGCTCCAATTGGATTTT
TACATTTGATCAAAGGATTTATTTATTTTTGGTCAAATTTGCCTTGTGTAAGTTGTACTG
TTTGATCAATTGAGAATTCAGTTTTAAATTTTGGTTCCGAATTTTCCATGAACAGATTGT
TTCTTCTCGTATCACGCAAATAATCGAAGATGGTGTTAGCGGAGTTAGGTGGGAGCATTT
CACGTGCTCTACAACAGATGAGCAATGCGACAATCATTGACGAGAAGGTCCTTAACGATT
GCTTAAACGAGATCACTCGCGCCCTGCTTCAATCCGACGTTCAATTCAAGCTTGTTCGTG
ACATGCAGACGAACATTAAGAAGATCGTCAATCTCGATGATCTCGCTGCTGGACACAACA
AACGGAAAATCATCCAGCAGGTATATATTGTCTTTTTTTTTCTTCGTTTATGATTGAATG
AAGTTTATGTATTATATTGTCTATGTAATCTGGAAATTAGGGAACATAAATTAAATATAG
TTGACAAACTAATTGTATACTATTAATAAATGAACAGTAACTATTTGTTTTAAAGGCTTT
TTTTATATGTGTTGTTTAGTGGTTTTTTATATGTATTATTTGTTTTTTTATATATCTTAT
ATAACTTACGCTTGTTGATCCATGTAAATCATGTGTCGGTATTTTTTGGTCATATCAAGA
TTTTTTCTTTATGGGTTGTTGTAACGAGTGTAGTTGACGTAACAAAACAAACCAATGCCT
ATCAAATTCCCGCTGTGTTGGTATATTTTTGGTCATATCATGATTTTTTTTTTGTTTTTT
TTCTCTGTTGGTTGCTATAACAAGTGTCAGTACCGAAGTTAAACGAACTAATGCCCACCC
ACGGCGCAACGTGAGGATTTCCGGCGCAACGCGCGGATTTAATAGCACTAGTTACCGTAA
CATTTAGAAGTTGAATTGGTTTGGATTTAATTGCAGTTCTAAACATAAAATCATGTGCTA
TTAAAGTTTAAACACCAATACGGGGTTACATGCTTTTTGAGTGTCTCGTAATGCAACTTT
TGCTATAGATGCACATAAAAGTATTGTTAGGTTTACTTTACTAAACGGCTTTTGTAGAAT
TATGAGTAAAGTACACGGATAGTCCCTGTGGTTAACCAAAATTTTGGATTTGGTCCCTAG
CTTTTCAAAAGTACACAGACGGTCCTTGTGGTTTGCAGTTTGTAACACATTTAATCCCCA
ACTAACAAATGTAAAGGTTTCAGCAGGTCCAAGTTAGGGACTAAATGCATTACAAAGTGC
AAACAACAGGGACCATCCGTGTACTTTTGCAAAGATAGGGACCAAATCTAAAATTTTGGT
CAACCGCAGGGACCATTCGTGTACTTTACTCTAGAATTATTAAATTTTATCACTCATGAC
ATTATAATGTAAGTGTACTTATTTGTACTTATATTAGTATACAATCTGTTAACGGGATAT
CAATGTAAATTTATTATCATTTTGGTAATGGCCCAAACTATCTACACACTTGGTGTGTAG
ATAGTCACCCAAAAAAGGTGTTTTTTGTCCTTATATGCACACCTTGCAGTGTCGAACTGT
GGCCAGGCGTTTTGGTCCGGTTAATCAGACAAAAACTGACGGGTGTCTGACGGGTCTGTT
GACTGGACCAAACGCCGAGCTTTGGCCGCGTTTTGGTCCTGTCAACCAGACCGGGTGTCA
GTCTTTTGTCTGGTTGACAGGACCAAAACGCGGTCAAAGCTCGGCGTTTTGGTCCGGTCA
ACAAACCCGTCAGACACCCCTCAGTCTTTGTCTGGTTAACCGGGCCAAAACGCCGCGTTT
TGGCCACAGTTCGACACTGCAGGGTGTGCATATAAGGACAAAAACACCTTTTTGGTGTGT
AAATAGGCAAAATGGTGTGTAGATAGGTACACCCTTGGTAATTCATACAAAAGTGTTTTT
TTTACTCTTTAAAGGTTTGATGCCTGCTCACAGTAACGGTTGAATCATTTTTCTTTCATT
TTGTAAAATTTGCTATTGTTCAATAACATTAACTAGCTTTAGAAATAACCATCCGGTTTC
TTCTGTTAGCTATGACCGCTTTACTTTCTTTACTACCGTTTTGGATCCTTTATCGTTTTA
ACTTTCCGGTGTTTTGACAATGATATCTATTTCTATTATAGGCTATATTTAATGAGCTCT
GCAAGATGTTAGATCCCGGAAAACCGTCTTTCACACCCAAGAAGAGCAAACCGAGCGTTG
TCATGTTTGTGGGTCTACAAGGTATGTTATTTATAAATCGTATATTAATTTTCCAATTTC
TAATATCTTTTGTAAGTAACTGTATGTGCATGATTCAGGGTCTGGGAAAACTACCACGTG
CACGAAATACGCATACTACCACCAAAAGAAGGGCTGGAAGCCAGCTTTGGTGTGTGCCGA
CACATTCAGGGCTGGTGCTTTTGATCAGTTGAAGCAAAATGCAACTAAGGCTAAGATTCC
GTTCTATGGAAGGTTGGTTTTTTATCTTTTAAGTATACATTTAACTACTTAATTTCTGGC
CGCCTGTTAAGTTCTCTGATAGTGAGGATGATATGAGATAAATCCTAATTGTGTAAGGCT
TAAGAAAATTTGCAATATGTGTGTAAGGATAAGTAAATTTAGAGATTTAACACGGTTTTG
CAGAATGGTGCAAATCTAAAAGTTTACACATCAAGACCTAGGCCTGTAAACGAACAGAAC
GTTAATGAACTGTTCTGTTCGGAAGGAAGTTCGTTTATTTAAATACACGAACGAACATGA
ACATACGTTTTGTTCGTTCTTTTATGTTCGTGAATGTTTGTTTATATTCGTTCTTTTATG
TTCGTTAAAATTTTAATAAAGACATAAGTGGTTGCATGTATATAAATATAAACATTATAC
AGGATTTCTAATTACACGCGCGCGCACGCACACACACACACACATATATATAAATATAAC
TAATTATCAATTGGGCTTCTTAGTAATAAAAATGGCTTTCGAATTGTACTTATCATAATT
AATCACCATTTATATGAAAAGTATTTTATGCTTGTTTATGTTTGGTCTATTAAATTACGT
TCGTATAAGTTTGTTTGTTCACGTTCGTGAACTGTTCGTTTAGGTTTTAAACGAACGAAC
ATAAACGGACACGAACATGACCATTTTCTTAATGACCGAACATGAACCCAAAAATATGTT
CGATTATATGTTTGTGTTAATGATAAGTAGTAATCTGTATGCTCAACGATACGTGATACT
AAATACTAGAGGTGGTAACTTCGACTCATTTACATATATGGGTCAGCTTGGGTTGTGTTT
TATCTCAAACGGGTTAACTAAAAATAGTTTAGCTAAAAGAAAAATGTATTGAAAGCTTTA
AGTCTATCCTTAATGCATGCAGTCTCCTAAATCGCTTTAATATTTAGATAATTATTATAA
CATTAATAATTATTAATCGTTTTCTGAAATCCAATGAATATGTTTGCAGTTATATGGAAT
CAGACCCTGTGAAAATTGCAGTTGAAGGTGTCGAGAGGTTCAAAAAAGAAAATTGCGATC
TTATTATTGTTGATACAAGTGGTCGGCACAAGCAAGAAGTAGCCCTTTTTGAAGAAATGC
GGCAAGTTTCCGAAGCAACGGTATACTTTCGTTGTCACGTTCATCAAATTGTTTATTTGA
GTTTGAATTATGATATGAGTTTTCTTAAAGGATGGTGTTTCATGTTTGTCTTCTTGCAGA
AACCAGATCTTGTTATATTTGTAATGGATAGCAGTATCGGTCAAGCGGCGTTTGACCAAG
CTCAAGCGTTTAAGCAGAGTGTTGCTGTTGGAGCTGTTATCGTTACTAAGATGGACGGTC
ACGCAAAGGGTGGTGGAGCGCTTAGCGCGTAAGTTTCATGTTTCAAGGCGTGTTGTATCG
GTTTCTTTGTGTTAAAATTTGAGTGCTTGTTTAATATATCTTGTATTGAACTTATAATGT
GTTTGGAACACGATGGGTAATTCGAAACATGGCCTGTGTCTAGGGCTGCAAACGAACTGA
ACGTTCAGCGAACGGTTCGTGACTGTTCGGCGGCAAGTTTGTTTGTTTAATAAATGAATG
AACACGAACAAGAAATTTCATTCGTTTTGTTAAATGAACAAAAAAGAACAGAGGTTGCTT
TTGTTCATTTATGTTCGTGAACGTTTGGTAACGTGTTCGCTTATGTTCGTTTGTGTTCGA
TAGATCTTTACTGTTTTCAGTTTTTTATATTTTATTTAAATATTTCAAAATTCCAACAAA
TAAAATACTTATCGAACATTAGTTTGTGTTCATGAACATTAGTTTGTGTTCGTAAACGTT
TGTTACCTAAAACTAACAAACGAACACGGACACATTCATTTCCTTAACGAACGAACACGA
ACAAAAAATCTTGTTCGGTAAGTGGTCATGAATAGTTCGTGAAGACATATATTTCCTTAA
CAAACAAACATGAACAAGCTCTTGTTCGTGTTCGTTCGGTTTGTTTGCAGCCCTACCTGT
GTCTCCAGTTATTTAAACAGGTTAAGCCAACTTAAAAAAAACATGAATTACCAAACATGG
CAGTTATGCTGACCCGTTTAAACTCTGTATTGAACCTATAAATATTACATATTTATATCA
GCGAAATTCGACTTTTTAATTGTTTCATCATCTGTTCGTATCTTATATCCAGAGTTGCAG
CAACAAAAAGCCCCGTCATTTTTATCGGAACCGGTGAACATATGGATGAGTTTGAAGTGT
TTGATGTTAAACCGTTTGTCAGCCGTCTTTTAGGTATGTCATTCTCTTGATGTTTTTTAC
ATATATGAAGCCCTTTACGAAATAAGGACGGAAAACTTGTTAATTTATTCATTACCTTTT
TATTTACAATTTTGTCCTCTTTAACTAGGCATGGGCGACTTGTCGGGATTCATGGACAAA
ATCCATGAAGTCGTTCCAATGGACCAGCAGCCCGAACTTCTTCAAAAGCTGTCGGAAGGA
ACCTTTACGGTGCGGATCATGTATGAGCAGTTTCAAAACATACTCAAGATGGGCCCCATA
AACCAGGTTCGTCTTTGCTTTCTCTTTAGCTGTGTTAAGGTTGATGTCTGTGTTATGATG
ATAAGTAGGGCTGCAAACAAACTGAACGTCCAACGAACAATTTGTGAAGTGATTGGCTGG
AAGTTCATTTGTGTTCGTTCGTTTAGTAAATGAACGAACACGGACAAGAAATTTCGTTCG
TTTAGTTAAATGTTAAATGAACGAATATGAACATAGGCCACGTTCGTTCATTTATGTTCG
TGAACGTTTGGTAACGTGTTCGTTTACGCTCGTTTGTGTTCGATAGTTCATCAGTGTTTT
TAACTATTATATTTTATTTAAATACTTCAAAATACCGACAATTAAAATATTTAATAAGTA
TCAATGTATTATATATTTTGTTCATTAACGCTTGTTTGTGCTCGTTTGTTTTCATTTGTG
TTAATGAACATTAGTTTGCGTTCGCTGGTGTTCCGTGTTCATGAACGCTCGTTTGCCTTC
GTTACCTAAATTGACAAACGGACATGTTCATTTTCTTAACGAACGAACATGAACAGTAAA
TTTGGTGAACACATATATCTCCTTAACAAACGAACACGAACAAGGTCTTGTTCGTGTTTG
GTCGGTTCATTTGCAGCCCTAGTGATAAGTGAGTAACGATGGTTATTTTCAGGGCCGTCT
CTGAAAATAACAAAAAAAATTTGGCCCTGTGCGAGATAAAAAGTTTGGGCCCTATTCGCA
AATTTCCATGTATTATAAACTCATCAATTATTTAATCACTAAAATTTATGTGAAAGTAAT
TTAAATAGTTATTTTTAGCTAAGTGTAGTTAGTAATTTACTAATTAAAGGAAAAGATGTA
GTTGACAAAATTAGGTATTAAATGTCATATACAGCTAAAATTTCTAAAAAAAGAAGGTAA
AATAGAGAAATTGGAGACGCCAGGATTAGAACCAAAGTGTCCTTGTTGTCTAAGCAAGGC
AATAACCACCCTAACAAAGCTTGTTTGTGTCATCTTCCGAATCAGTATATAAATATTCTA
GCTTATACAACGTAAATTCTATACAAAATTAAAAAGATTTGGGCCCCTGAAGGGTTTGGG
CCCCTGAAGGGTTTGGGCCCCGTGCGGTCGCCCACCACGCACCCCCTCAAATACGGCCTT
GGTTATTTTGCTTCGTTGTTTGTTTTTCTGAACATGTTTAAGAGAGTGAACGCTATTATG
CGGTTACGTGTTTTAATTTGTTTGTGTATCGTGTAGGTTTTCTCGATGCTTCCTGGATTT
AGTTCGGAGTTGATGCCGAAAGGTGGTGAAAAAGAAAGTCAGGCGAAGATAAAACGATAC
ATGACAATGATGGATTCGATGACTGATGAAGGTTAGTTAAACGGTGACAAAATGTGTCGG
TTAGTCGGGTTGGGTAAGTAGTAAGTAGTAACGGGTTAAAATTCGGTTGAGCTGAAAACA
CGTCTTTTCTTTGTGTACAGATCAATACTGGTCGCAATAGCCTGAAGATATTTTTTTTTC
TTTTTAATTTTTTTAGTAACTGATGTGTTAATTTTGAATACATGAACGGTTTTTTACAGT
AATAAAATGAATCTTGACTTAGGGGTGCTAAAATGGTCGTGCTCGTGGGTTGGCGGGTTC
AACCTGACCCGAACCCGGAAATCATGTCATACATATGAACCTAAACACGAGTTGAATATT
CGCGGGTTGATTCGAACATGACCTGCTCAACCGAATTTTTTTATTTTTTTTTTTCTCAAA
TGAATATATTAAAATTAAAATTTCACTACAAAAAAACACAAATGTATATAATACAATGAC
ATTGTAATTATAAAATATTATGCCAATTCTCTTTTTAAGTTATAATTATGGCATAAAATA
CACACCCAATATTATTTATATCGTAAAAAATAAAATATAATATAAACGGGTTAAACGGGC
CAACCTGCCAACCCGACCCGTTTAGCTAAATGGGTTCGCGGGTTCGACCTGAAACTGACC
TGAACCCGTTTAGACTAAACCCAAACCCGTGAATTTCGTGTTAGGTTCGTGTCGTGTTAA
AAATTCACACCCCTATGCATTGTAAATGTGTTTCTAACGTGTATGGCTTACTTGATTTAA
AAAGGCGACCCAGATTGTCCCATTCAGTTTCTTGATAGGCTGATAGCTGTTTGGGTAATT
GGTCAAAATGGGGTTCAGCTGAAACGGGTCATTTTTAGTACTGGTTAAAACGGGCTGGGC
TGAGTCGGTCTGGGCTGCAAACATTTTCTCGTTTTCAGAGTTTTTATTAAACTGTATTAT
TACAATTAAATTTAATTATTGGATCAAAACAGTTTTGTACCTAGGGGTGAGCAAAAGGAA
AAACCCGACCCGAACCGACCATTACCCGACCCGACCCGAGAACCGATCAAACATAAAATA
CAGAACCCATCATAATGGATATTGGGCAACCTTTAACTTGTTTGGGTCGACCCATTCATA
AGCAAATGGGTTGAATTCGCCACCTACAGAACATCCTTAATAATTTTTTTCTACTTTTTT
TTTTTTTTTGCAGAGTTGGATAGTACGAATCCAAAACTCATGAATGAGTCAAGGATGATT
CGGATAGCAAGAGGGTCGGGTCGACAAGTCAGGGAAGTTGTCGAGATGTTCGAAGAGTAT
AAACGACTCGCCAAAATCTGGAGCAAGATGAAGGGTCTTAAAATCCCCAAGAAGGGAGAT
ATGAGCGCACTATCCAGAAACATGAACGCGCAACACATGAGCAAAGTCCTTCCTCCACAG
ATGCTGAAACAAATCGGTGGTATGGGCGGGTTACAAAATTTGATGAAACAAATGGGTTCG
AACAAAGACATGATGAACATGTTTGGTGGTGGTGATAAGTAGGCCACCGAGTCGGAGTCG
GCTAGCTTAGCCACGGCTTAGTTACGAGAGATGGTTAGAAATGTTGAAACTTGTTTTCGG
TTACGATTTGTTTTCGACATTGCTCTTTGTAAAGATGTACATGATCATGATGAGTTCATA
ACTTCTGAATGCCTTGTAGTGCAAGTAAAAACATGGTGACTTTTACATCTATAAATTAAA
GAGATTAAAATGGTAAAAGTGAAATTTTAATACCGAAACATGTTATGTAATTGTGAAAAC
TGTATGTGTTTGCATATAGCTTATTGAATCATTTATATTGTAGGTAGTTTATAAATTATT
TTTTGCCTAATCCATTTGCAATGTTTATACAAACACAAAAGTAGGTTTAAGTAAAAGTAC
ATCTTTTACTTGTCAACATTTTTTATTTATACTATAACACTTTCAACTTATTTTACTATG
ACACTCCCAAGCTAACGGAACTCTAACCCAGCTAGCTGACGACAGATGACACGTCACTAA
TCAAGTGCCACATCAGCAAAAAGCACGTCATATGACACATCAGATGCCACGTCAACAAAA
GTACAAAAGTGCCATGTTCGATGTCACGTCAACAAAAAATGCCACGTCAGATGTCACATC
AACAAAAACTAACTTGGGTAGGATTTAGTTAGTTTGATAGTGCCAAGTTGAAAATTGAAA
GTACTGTGGTATAAAACGAAAGTTAACAGTGTAATCAGCTAAATAGTGAAAGTTGTAATA
AAATATATGTTAAATGCTCAAAATAATTAACTTTAGCATGCTAATAATTGTATAGTCATA
TAGTGTGAGGTTCATTGGGAAACACTAAAAAGTGGGGAACAGTGGGGAACCGACTCAAAC
GAACTCCGATTGGACTCATTCCAGCGGCGTTGGAACCCGCTCGTCGAACCCTAACTAGGA
TCTTTTAACCCTAAACCCTAAATCATAACCCCTAAACCCTAAATATATTAGGGTTTGGCT
TTTAGGGTTTAGCTCTAGGGTTTAGTTTTAGGGTTTAGCTTTAGGGTTTAGGGTTTAGCT
TTAGGTCTAGCCTTTAGGGTTTAGCTTTAGGGTTTATAGTTTAGATTTTACGATTTAGCT
TATATTTTAGCCTTATTTTTTAGCTTTAGGGTTTAGAGTTTAGGGGTTAGGATTTAGGGT
TTATGGTTAAGAGATATTAGTTAGGGTTCGACGAGCCGGTTCCAACGCCGCTGGAATGAG
TCCAATCGAAGTTCGTTTGAGTCGGTTCCCCGTTGTTCCCCACTTTTTTAATGTTACCCA
ATGATCCTTCCCCTATTCATATATCCATATCTACCTTTTTAAACATCACATATATATACT
TATTTCATTTCATTTCAGTAGAAACTAGTTTTTTTACCTGTCGCGCGTTGCGGTGGCGCC
ATACCCGATGTGATAAATTATAGACTACAATCAATCAGACTCGTATCCGGACTAAATTTA
CGTTGAAACATAGAGTAATCCGAATTCATGTCGTTGAATGAAAATATATTATATTTGACC
CGACTTGTTTCCAAACAAAATTTACGTCGAAACGTAGACCAATCCAAAACGTACATAAAA
TAAATACTTGTGGCGGCATCGTACGCGACGTGATAAAGTATAGACTAAAATCGACCCAAC
TCGTTTCTGAACTAAACTTACGTCGAAACATATAGTAACTCAAATTTATCTCGTCGAATG
AAACATATTATATTTGACCCGATTTTGTTTTCAAACAAAATTTACATCAAAACGTACATA
AAAGTAAAACATTTTGTAACTGACCCGACTCATTTTTTTTTAAATCACGTTAAAGCGTAG
ACGAACTCAAATTTATACGGACACGTACATCAAAAAAACAACGTAAAAAATTAGTTTTAG
GATAAATTCAAAACTTTTGAATCTTTAGAGGTAAAAGTGACACGTATAAAATTAGGGGGT
TTGTTTTGTCATTATACCAAAGTTTATGGGGTAGAAGGGGTTTGAATCTTTAGAGGTAAA
AGTGACATGTATAAAATTAAAGGGTTTGTTTTGTCATTATACCAAAGTTTATGGGGTAGA
AGGGGTTGGTGGATTTCTCCACCCACCTTCTTCTTTAATATATATAAAATACTAGGTTAG
AACCCCGTGTATTACACGGGGTTAAATCAATAAAATATTAAATTATTAAATAAGCAAAAA
AAAAAAAAGAATAGAAACAATGAAAATGAAATACTGATGAAAAAAATATTCTTTAAGTAA
ATATTCTAAAGAACAATAATAAATAATTAAGAAACTTTCTCGTTAACTGACTCGGCGGAA
TTCATTCTCTTACTCATTGCCAACCGGTTCTTGCCCTGCCTTGGCATAAACAGGCTAACT
TTCCTAAAGACTGCTTTTGGAACATCCCTATCCTTCGATCGATACTGCCGACATTACTCG
TTATGAGTCGAGGATTGGTATCAGATGACTTTACTTGAGACATAACTTCTTCCGATAACT
AAACTTCAAGTCTTAGCTATCCGAAATAAAATAGAATAAGGGAATACTATCGATATTTCT
TATTTTAAAATATTTACCTTAATTTTCGACCTCTAAATATATATGTTACACTGACTGATA
TTTTTTTGTTAGATTAGGTCTGCTAAACCTTCGTACAAAATCAACTTTTACGATTTATAA
CTTATAATTATATTTTTTATTCAAACCTTACCAAAAATAGATTTTACGAAACTGTTTTTA
TATTAGATTTATAATGATGATTATATCTTTAAATTACTTTACCAATTTAAACATGATTAT
TCGTTGTTTATAAAAATGTAAATAAACAGTTTTCTTATTACTAAATCCATCAATAAACAT
GGTTATTCGTTGTTTATAAAAAATGTAAATAAACAGTTTTCTTATTACTAAATCCATCCA
TATAATACACAACACCTATTATTTAAGAAAATGACCCAAAAAAATTTAAGAACCTAACTA
TATATACAATTTCTTAAATTAAACTTTAAACTAACAAATAATAAATGAAAAATCTAAAAT
TAATTATGCCCAGTGCATTCTTTTAAAATTAATCAAATTTAATATTTCATATTCAAAACA
TGAAACGTAAGATGTTTGTTGAAAAAAAAGGTATATAGGTTTAAATTTAATATTTTATAT
TAAAAAAAACATAATAGATTTAGTGAAAAAATACTAAAACGTGAAGGATAGAGTTTATGA
AAGTGAGGTAAATAATGAGAAATATTTGGCATATTTTAAGGAATGAGATATATCTAACAT
ATTTTGAGAAATAGAAAATAACAAAAACTAATTATGATTTAAGTGGAAAATACAATTAGA
GAGTGCCTAAGAAGCTGACATGTGTCCTCATTAGAGTTTCTTTTATTATATGTATAGATT
ACAAACCAAGACCACTAGTCCACAACCTGCACGCAGGGGGGACCTAGAAGCCAGAAAGGA
GTAAAATCCATTGACGGTCTAACCCGATCCACCAATATTAATAAGCCCTATAAATTTAAT
TTTATAAAATGTGATTCCTACATAACAAGAGCTCATACACAACAAACAACTATGGATAAA
TTCACCCTTAAATTCGAAAAGAAAAAAAAAAACAATTTAATACTTAAAAGTAGAATGTTA
AAAATACAATTATTTGTATGTAGGAATATTTCTAGATGTCTCTATAGTCTATACCATTAT
ATCAATAAATAACAAAAGTATACCTTTATATCTATGTAGACCATGATATGTATGTAGGAA
CATTTCTAGAAATCTCTATATCATTATATCGATATGTATGTAGGAACATTTCTAGAAATC
TCTATATCATTATATCAATAAGTAACAATACTATTCCTTTATATCTATGTAAATCATGTA
AATACTTTATATATTCACTTACTTTATATATTTTCGCGCTTATAATCGAGATATCTAAAA
AAAAAAAAATAACAAGTGCGCTAAGTATTTATAGTTTCGATGAAAACTCAACAAATTATA
ACTTAATCATGTTTTTTAGTAAGTTTTAATTACTATAGAATTATATATATGTGCCTTTCA
TAAACAAATTATAAATGATTTTTAGTAAGTTTTAATTACTATAGAATTATATAATGGCCG
TTTATAAATACAAATGTCAAATAACTACATTAATGATGAACCTTTAGGCCATCTGTAATG
ATTTAACACCCTTGCCATTGTGGCAACGGTTTGGACGTGAGCAAGCATGAAACATTGTCA
CAAGAGGGCGTTATGAACTCTCCGTGAATGAAGTAACAAGCGTAATGGGATTTGTTTTGA
TATATGTGTGTAATTCTTTTTGGAGCCAATAAAACCTCTTCATTTGAAGAGGGTGTGATT
TTAGGTTAATGCATTACACATAATCATATACAAACATATTTTGATGATATATGAATAATC
TTATTTTAAACCTATTTTGACTGATACACAATATTAATTTTACCCCTATAATTATAGCGG
CAGTGTTTTTGCAATAATGATGTCGTGGTTGGATAGTAATGGTTGTATTTTTGAATAAAT
TTTGTGAAGTAGGCAGGCAGTCACTTCTTCTGCTTCTCAATGGCCCCATCACCATTTGTT
TCAATTAGCCAAATTTATTTCATTTTCACATGCTACAGTTATAGAAACAATATTTTAATA
GTTTCAGAAAATGTGACACCCACAGTATATAGCTTTATAGTCTAGTGCCATCTTAGGGGT
GAGATAAGATTTTGGGACCAATAGGTCCTGGGTTCGATTCTCACAAGAGGAGTTTTCCCA
TATTTATTGGGTTTCCTCCTGAATTAGTGTATAAGCATTATGCCTAGTGGAGATGGATAT
GATCGGGTGGTTCCGCTAGTGACACGATGATACTCCAGTGGTCTATTAGTGATCCAAATT
TTCCGTTAAAAAAATGTGGCACCCACAAAGGATCCGAGATTAAATGAGTGAACTTATTAA
AAACATACTATAGAGTAATGGAGCTCAATGTAGAATATATCATATTATTTATGTTGGTAA
CTAGTTTATCTGATATTGACAATTGCTTCATATGAGTGAAGTGGTAGTAAGCACTTGAGA
CCCTTTAAGAGAGATCTCGTATTCAAATTCAACCTTCACTAACATCCTTTGAATGTCATC
TACACAAAGTATATCGTTTTTTGTTTGATCGCATTAGTTAAAGTGGTATTGGTGGTGTTC
TGTGATTTTTCCGATAACATGTTCTCTTGATAAAAAAAAACTACCTCATTTGAAAAAGGA
GAAAAAGATAAAAAAAACTTGTCACTTTAAAAACATGTTACACCTTTATAATCATGATGA
CACAAATATATCCATATAATCATCAAAATCATGGACACAAATATATCCATATATAACCAT
CAAAATCGTGGACACAAATATATCCATATAGTCGTGGACACATTTCATGAGTTACTTTTT
TTCCTTTCATAACTCGTCAGAAATAATTCTGAAAGTATAACATTTTTAATTTGATCTTCT
TAGTTAACATGATATCGCGGGGTCCTGTGAGAATTCCGATAACTGGTTCTCGCTATTAAA
ATCAACTACCCCATATGAAAAGAGAAAAGTATAAAACTAGTCACTTTAAAAACGTGTTAC
ACCTTTATAATCATTAATATGACACAAATATATCCATATAACCATCAAAATCGTAAACAC
ATTTCACGAATTACTTTTTTTTCGTTTCATAATTTTGAAAGTACAACATATGATTAACCG
CTTATTAATGAAAAGATAATTTATAGAGTTAAATGTCATTTTAGTCCATGTGGTTTGGAC
TATTTTACCAGTTTAGTCCAAATATTTCATTTTTTACTTGTGGGTCCAAATAGGTTTCAC
CGTTGTCATTTTAGTCCACTGAGTTAACTTCATCAATTTTTTATGTTAATGAGAATGCCA
ATTCGGTCATTTTATATGTAATTCTGTTAACTAGAAGGGCAATTCGGCCATATAAAATGA
CCGAATTGGCCTTCTTGTTAACTATTAAAAAATGGATAAAGTTAACCTAGTGGACTAAAA
TGACAATAGTGAAACATTTTTGGACTCACAGGTGAAAAATGAAACTTTAGACTAAACTGC
CAAAATAATCCAAACCGCAGGGACTAAAATTACATTTAACTCATATCTAAATCACTTTTT
GAAATGAAAACCTTTAAAAAATAGACAAGTTTTCTTAATAATTATATACATTTTTTAAAA
CTTGAGAAAAGATACCATCCTATTCAAATGATGCAGTATTTATTTGTAGCTCTTATATTT
GTTGTTTTGTGAATGTAATGCAAGACATGAAGTAGTACAATGGGCCTAGAGAATGAATAG
AAAACGTGTGGGTGTGATGCATCATATCAAATCATCATCGTATGAATATAATCACAAAAA
TATTAAAAGAATATAATAAAATAAAATAGAATTAAATGAATAAAAATTGTCATCTTGTTG
GGACAACAGCCTGGGATTTTTATGTCTTGTCTAAATTTCAGGCCCCACTCCATTATCACA
AACTTTATTCATTCCTAAACCCTTCATACTTCTTTTTAAATAAATAACAAATCCAATTCA
TATGATTGGTTTAGAAAGATTAAAAAGTAAGTTTTTGATTTTCATATTCATAATCACACT
TGTAAATTGTTAACAAATCATATAAATCTCATGTGTGATGAGTCTATTGATTTGTTTCGA
CTTAGATGATTCATTTTTATATATTAGTTTCACAATGAGTTTAGATTCGTTTCTTAACAA
GTTTTGAGATACAACTTGCATTCTCAATCCAAACTTATAAAGAGAAAGCGAAGATGCCGA
AGCAAAAGGGGTAAAAATAACACGTCTTAATCTAGACCTAGTTTGTTATTCAATAAATTA
TGAATATCAGAGCCGTTTCTAGTATATGTAAGTTTAGGAAAAGAATACACATTTCAAAAA
TTGTTTTCTTCCTAGATTTAGTTTAATCTATATCTATTTATATGGTTTACAAACACTCAT
ACCAGTTATTTACCTCTTATAACACAATGTATTTATCATAATCAATCATCACACAAACGT
TTTCGATTGTACAAGGAAGAAAACATTTGTAAAATTATAACTAGAATAATGAAAATCAAA
TTTAATATCACAACAAATTATATTCTAAAATTAGAATTAACCCACAATAGACATGGTGTG
GTAGTACGCTCTCTTTCGTCTATCCTAGATGTGGAGTATTCAAATCCTGTAATGAGTAGG
TATTAACAATTAATTTTTTTTGAACGGCTAACGAATCCTTCAAATGAGCTACTGGCGAAA
TTCACCACATCGGGATCAACTCGCCCATCTCGCCCATGAACACTCGCCTGAAGGCACGAT
AGTGCAGTGAGGCAAAACCCCCTCAGTTCAAAGATCAAACTAGCGATCGCCGTCTACTCG
CCTAGTCTCCCATCATCACTAGGTTCCACCGAAACTAAATGGTGGGGGCAGGAATCGAAC
CTGAGTCACTTGGAACACCAGATCCCTCCCTTACCACTACACCATCAGCTGACAATGTTG
ACGGTTAGACCATGCGTACTGGGGCGTGTTTTTTCAAAATTTAGCCCAATAACGCCCCAT
CTCGCCCCTCGACCGCCCCCTGGGCGTGTTTGGGCGTGTTTGCTCAAAAAAAGTGTTTAG
GCGTGTTTTGAATAACGCGGTTGGGGCGAGAGCTTGACCAATAACATTCCATCTTCATGT
TGATTATCCAATAAGATTTTTTATGGTTTTTGTTTTATTTAATTATATTACATCTCCACG
TCCCCACTACATCTATTTTGTAAAAACGCCCAATAATGCTCCATTGCTGACTGGGCTGCC
ACATGACGCAAAACGCCCTAGGGTGGGGCATTATTCACTTCAACGACTACGCATGGACTT
AATAGGAGTGGATTAGGAGTATATTAGTTTGAGGTAAAAAAATTTTATTAGTATAGGAGA
ATAAAAAGGGAGGAAGATGTGAAAGCAGGGGAATTACAGTTAATCCTCTGAAAGCGCACG
GTTGATTGGCTTCATTACACACGCATCCAACTGTCTCTTTGGTCCTTTTGCTTTCCGTCT
GCTGTCCTTTTTTGTAAATTCTGACCATTGATCTGGAAGGTATGGTAATTCTATTCACCC
ATACCATATCTCCACTTGTACTCACTCTATTTTATTATTACCAAATACCAATCTTGCATA
TGTATATAACTTGATATATTCAACTTTATACCTTTTCAAAGAGGTATCATTATCATTATT
ATTATTATTATTATTATTATTATTATTATTATTATTATTATTATTATTATTATTATTAAA
GTTAATTACACCGTTAGTCTCTGTGGTTTATAGGAAGTAACAAGATCAGGAACCAATAGT
TTAAAATCACATTCTAGGGTATCAACTTTCAATTTTGTAACAACCTAGGGTACCAAGACT
AACATATGTTAGTTTTTTTTGTTAGATTCAGGGGCATTTAAGTCATTTTACATCTAAAAG
ACTAATAATGTAACTATATGGTTAAACAGGGACTGTTGTAATTTACAAAAAGAAAATAGC
ATTACACCCCCTCCCCATCTTCTCTTCTCTTCTGTGCAGATCACATTAGTTGTTCTTTTT
CTACATAAAAAATTCACTCTGCAGATCACTTGTTCATTTTCTACGTAAACAATAAAAGAA
ATGATATGAACTTCTTTACAATAATCAAGCAATTCCTTTAAAGTCAACTAATAGTGCAGC
AAGGCGTACACCAAAACCCTTCAGTTAGAATCAACAATCAGCTTCTTAGCTACTAATCGA
ATCCTGGCGTTTTGTTGATAGTCATACGAATCTAAAGAGATGTAAGCATCCACGAACGAA
CCTGGACGAATCAACTGTTAGAGTTTTGCCACATTATACCTATTAAACACATCACGTTCT
ATGGATGCCGATGATGATGATGTTTCTTTTTGGTAGAACAATCGAATACAAAAACGAACA
ATTACCCAGGTAACTCCGACAGAATTGTTCTGGCGAGTCCGGAATCACGAAGTGTGAGTG
AAATTAAACGGGTTTCAAGCGAAATCTAATGAAACAAAAGCCAATCGCCACATTCAAGCC
TAAATAAAATTCCTAGGATTTTATCAAAATTCGTGAAGCTCCTACACTGGCCATTCAAGC
CCTAATAACCGGCATCTAAAGAAACAAAAGCCAATCAAAGCAGGTTCCACTCGAGATGAA
ACCTGTAGGATGCATAGCGAGGGTTAGTTTTGAGGGTTGAGCAACTCACCGGAGATGGGG
TTTGGAGGTTATTGGTGGTCGTGGGGGAGATGGCTGATATAAAGAGATCTGGGTTTATGT
TTTTAAAATCTGATTTTATTTGTTTAAAATTGTTTTAGACAGATAAGTATTTTACATAAA
TGGCCCTTGAAGTCATAAAAAGGTATTTTTGTCATTTCATAGAAATCTAACAGGAAAATT
AACTTTTGTTAGTCTTACTACTCCAAGTTGTTATAAAATTAAAAATTGGTACCTAAGAAT
GTGATTTTAAACCATTAGTACTCGATCTTGTTACTTCCTATAAACCACAGGGACTAACTG
TGTAATTAACTCTTATTATTATTATTATTATTATTATTACTATTATTATTATTATTATTA
TTATTATTATTATTATTATTATTATGTACACACACTTCTATAAAAATTGGGTTTGGGTGG
TGCGATCGGGTTTGGGGGTTTGGTTATTGATGGTCGACAGAGGGGACAGGAGATGGGTTG
AGTTTGTGTGAGGGTTTGGTTTTTATATAAGGTTGTAAGGATGTTGTGGGAGGTGTGGTG
GTGGTGGTCGTCGGAGGTAGGTGTGGTGGTGGTGATCGAAGAAGGAGGAAGAGGTGAAAC
GGGTTAGGCAGGGGACACAAATTAAGATAGAGAGCGATGGTTGAGGGGGGTTTATGAAGG
AAAGAGGCAAAGTTTGGTGAAATGACCATTTTACCCTTAGCTATTTCGTATTTAACGACA
AATACCAACCCCGTTAGCACCCGAGACGTATTGTGTAGCGCTTTTCATAATGTGGGGACT
CAGGCTTCCAAAACTTTATGCGAGGACTCATCGCGACTTCGCCCCTAAACAACAGTGACG
CAAATTGCACTTAACCCTTATTATTATTATTATTATTATTATTATTATTATTATTATTAT
TATTATTAATTTAACTCAGACTAAAAAAACTGTATTTCAAACTGAAATGAATTTGAGTTA
CGAATTTGAATTTGAATTTGAATTTTGTTTTCGCTTTTCGAATAGGGTTAGCCTTTAACC
GAATTTTGAATCCGTTTGGATTGAATTTGGATTTGTGAATTGTGATTTTAAAATTGTTTC
AATCAAAATATTCGAATTTGAATTGTATATAATATTTTTTATCATAACTTTTAGAGTAAA
CTACATGTATGGTCCCTATGATTTACCAAAATTTCGGATTTGGTCCCTAGCTTTTCAAAA
GTACACAGATGGTCCTCGTGGTTTGCACTTTGTGATGCATTTAGTCCCTAACCAGCAAAC
CGAAAGGTTATAACATGTCCAATTTAGGGACTAAATGTGTTACAAAATGCAAACTACGGG
TACTATCCATGTACTTTTAGAAAAAGCTAGGGACTAAATGCGTTACAAAGTGCAAACCAT
AGGGACTATCTGTTTACTTTTGAAAAGCCTGGAACCAAATTCAAAATTTTGTAAACCACA
AGGACCATCCGTGTACTTTACTCTAACCTCTATTTACAACGTATATTTATTTAGTATCGA
AAAAGGGGAAGTTGAAACAATTTTAAGATAAGTTGGCAGAAGAAAGAGAATTAGAGGAAG
AAGAGGTGTCGTCGAAAATGGAATGCTTGAAAGGTTTAAAGGAGTTGTAGACTCACAAAG
CTAAAGATCTTAAGCAAAGGAAAAGAGTGAAATGGTCTTTGTATGGAAATGTAAACACGT
TTTTTTTCATGCATATTTCAATAGTAGACGGGCTAGCAACAATATTCCAGGTTTAATGGT
GGAAGATGAGTAGATAACAAAACCGTCTTTGGTTAAAATAGAGGTTATGATTTACTTTAG
ATAAGCATTCGAGGAAAAAGTTGTTTTGAGATCAAAACTTAATTGCCAAAACATTAGGAG
ACTATCGGAGGGGGACGCGGCTTCCCTTACGATTCCATTTAGTGTGGAAGAAATCAAGGC
AATGATTTTTGATTGTGGAGCGGATAAGGCTTTGGGCCCAGACGGTTTCAACTTCAGATT
TATCAAAAGGTATTTGAATTTATTTTAGCTTGATTTTTCTAGAATTTTATAAAGGCACAA
TATCCCGGTTGTAGCTCGTTATTCATAACCCTTATTCCGAAGAACAAGGATCCAGTGGGG
TTTAAAGATTATAGGCCTATAATACTGATTAGGGTGATTAGCAAAACGATTTCCAAATCT
GTTACTAATCGCCTTAAGATGGTGATTGGTCGGTCCTATTAGAGAATCAGACGACTTTTC
TTAAAGGTAGATACATGTTGGACAACCCTCTATGCTTAACGAAATTCTATCTTGGTTAAG
AAAAACTAAAAGGAAGACACTTTTACTAAATATTGATTTTGAAAAAGCTTACGATAATGT
GAACTAAGTTTTCTTTTAGATATACTGGCTCAAATGGGTTTTCCACCTTTATGGTGTAAA
TAGATCAAAGGTGTTTTAGCCTCGGCTAGTTCGTCGGTTCTGGTTAACGGGTCACCTACA
TTCGAATTCAAATGCTCTAAAGGCATTAGACAAGGAGACCCGTTATCTCCTTTCTTATTC
CTAATTGTTATGGAGGCTCTGTCGTGCATGTTTTCCAACGAGAAAGAGGTTGGGATTATA
AAGGGTATTCAAATGCTAAATTGTGGCTCAGTTATTTCACATTTTTTGTATGCAGATGAT
GCTCTAATTCTTGGAGAATGGTCTAAGACAACGTGGTAGTTTTTTCAAGAGTTATGAGGG
TCTTTTATCTATGTTCGGGTCTCTAAATAAATTTACACAAATCAAATATTTATGGTATTA
GGGTGGATCCTTTGGAGGTATCTTCTTTGGCGGATATCTTGGGTTGTAATAGAGATGAAA
ATCCCTTAACATATCTGGGGATAACAGTGGGAGCAAACATAAAGATGCTTAACAACTAGA
AACCAATTATTGAGGGTTTTGATAAACGGTTATCAGTTTAGAAAAGTTAAGACGCTCTCG
ATTGGGGGAAGACTCACTTGGATTAAAGCAGTTTTGGAAAGCCTTCCGATTTACTTTTTT
GATATATAGAAGCAAAAATGAGAAAGTTTGCCTGGGCTGGTTCTATTACAGAGAATAAAA
TTAATTGGGTGGCATGAGATTAGGTAACACATAGTAAGAAAAAATGGGGGGTTTAGGGAT
AAAGGTCTTAGAGAAGTTAATGAAGCTCTTATATCAAAATATGTTTGGAGGTTTAAGGGG
AAAATCAGAGTATGGAGGAGGGTTGTTGAAGTTTGTCATCTAAAAACAATAATCTGGGCT
TCCTCCTTGACAACACCTCGGGATGTTGGAAAAATAAATGGGAAGGGTTTACATAATTAT
ATTTTGGGCAATGTGGGGAATGGGGGCAATATTCTATTTTGGGTAGACACATGGGTGGGA
AATTAATCGTTTATGGTTAGATGTCCTCATCTGTTAGACCTAGGGTTAGACAAATCATGT
AAAGTGGCTATCATGTTAGCTTTGGAGCATATTATCACGGATGTCAATTGGAACTGGTCC
AGAGCCCCGGAGTCAGTTTTGGAATTAAAGGAATGGCAGGAGTGCCATGATACAGTCTCA
TTGGTGGTCCTGTCAAATAGAGATACTTGGAAATGGATGGGAGATCATTCAGGTTTTACG
TTTAAATCGTTAAAAAAATGATTGAAGAAGACAGGGGAGGTTCCTTTACCAAAATTTAAG
CGGTGCAAATAGGTCTCCCTTATATGCAACATCATGGCTTGGTGGAACAAATTTTTACGC
CATGCATGTTGTCAAACAAAATATAGATGGGTCTTAGTGGTTGGTACAACATCCCTCCGT
TATACGTTTTCGACTTCAACGGCCTCATGGAAACTCACGTTTTTTTTACACATGGGAAAG
AAGGCTAAGAAGATTACCAATGGCCTTATTATAATCACTGTTGGTGCATTTGGAAAGGGA
AAAATGAGGCAGTTTTAACAATACTAAGCATGGTCCTCCTTTAGTGCAATTCATTGGGAG
GAATGATGTAAATATCCCTTACATATGTTGTAATTGTGTGCCTTTTACCCGTTTGATCGG
CGGTTTGTTGTTTCGTTGGTCTTTTGCTTATTTAGGTCGAAGGCATGTTAATTAATGTAG
TTCTGTTTTCATTTTTTTACTCTCCGATCCAAATTCAGATTGATTTTTTGAATTTTATAT
TGTTCAAACTTGAATTCACTTTCAAATATTAAAATTCAAATAACTAAAACAACAATTTGA
TGAACACCCCTAAAAGTATGTGTGTGTTTTTTTATATTTTGAGTATATATATGTCACAAC
CCCCGACCCCACACTGCGAGTGGGAGTCGTGAACCAGTCAGATGGTATCGGTGTTTATTA
AATACGCAACGGAAAGTTTTCATCAGGATCATAGTTAGAAAATAATTTCAGAGTTTCAAA
ACACCAAATTTTTATAATAAATAAATGGGATAAAACCCAGGTTTTATTCACAATACATTT
ATAGGGATAAACCCTAATTATTAAAAACATGATCTCCTTTTTATTTAGGTAACTTTTATA
GCCACTTCTTTAAGCATTCTGTGCTCCATAACTGACTTCTAATAGCTTTCACATCAAGTT
ACCTGAAACACGTTTTTAAAAAGATTTTATCAGCAAGAATACTAGCGAGTACATTCCAAT
TTATAAAAACATTAGTTGTTATAACATTACAGTATTGAGAACGATTACAATGTTTATATC
TACCAATATACTCATTCAGTATTTGTCATGTTCGCAGTTCCATGACTGTGGTCATGTTAC
TCATTGACTAACTCATTGCCCAATAGTAACGGATTACTAGTAGTGTATACAAAACCCCAC
ATACGGGTAGCAATTGTAGAATACATAGACTCAATCACTATAAGTATAACTGAAAACATT
TGAGGTTTGTAAACAGTTTGGTAGAAAAAGAGAACGACTCACATTGTAGACTTAGGTATT
TCTACGGGCTTGCTGGTAAGATTTCTTGATTATTTTCTTGAGTTTCTATAAAAAACATAC
AATGCACATGTGTTAGTAAGATAACCCAAATCACATTACACATACAACACAAGACAGAAC
TCCAACGAATTGAGTCAGGCAGAGCCATGACATGCGTTACGGAGTCCTAGATCAATCGGG
TAGGGTAACGACTTAATGATCGGGGTTAAAATACTTACAATGGGGCAGAGCTTCATGTTT
TAGGGGTATAATACCCGATAATTTTCTCCTATAATAGAGGTAGAGAGAAGAAAGAAATTG
AACGAGAATGAAAGGCAGGGGTTCGGCCCCTTTTATAGATGAGACAGAGGTCTCTCGCGC
CCTGATGTGCACAAAATGCAACATATAAATTACATCAATAATGGCTTAAAACTAACCCTT
TTTTAGTACTAATGTTGGAAAAAGTGTGCTTTTGTCTTCCTTTTATATTTTCAGGATTAA
ATGAGCTCAAAATAACAAAAGAAGCAAAAAGACAGCAAAATCTAACATAAATACAAGAAA
AGGAACAAAAGTGATATGCCCGACCCCCCGACAGCATCCTCCCAAGCAAAACAAAGAAGA
CAGAAGACTGAACACGCCCCCTGCTCAGTGAGCACGGGGCCGTGCCCAAGAAGCAACAGA
AAAGACAAACCTATAGAAGCTTCTACTGCCCACCACGGGGCCGTGCCCAACGGACACGGG
GGCGTGGTAAACTTGCTGCAGGCGCATTTATTGTAATTGCGAATTACAATTAATGAAGAG
AGAGAGTGTCAGATGGACACGGGGCCGTGCCCGAGCTTCTGTTCAGCATATAAATAGGAG
TGTTTGGAGCTCTTGTAACTCATCCCTTGGCACACCACATCTCTCACACTTCATCCACCA
CCATCATCCATTGTCTATCATAGAGTGTGTGAGTCGTCTCGGGATCCAAGATTGATCGTA
AGAGTTCTTGACAATCAAAGGCCATGTTTGCCTAAGTCTCTTACATCACTTGGTGAAGAC
AAGTGTCTAGTGTAACACTTTTTATTTTTAATCTTTTCCACTTTTTAATTGATTTTGTAT
TAATGACTTTAATTACTAGTTTCTTATGTTGAAGGTGATTCTTCCTTATCGTTTGTCCAT
GGTGTCTTGGCATTATTTTACTGTCTATATAAAATAAAAGATTTTCACCATTCATATCTC
CACGGTCTATATAGAGGTATGTTGGCTACCTGGCCGGGGGTTAAGGGAATGGTTTGGTAA
GAGTCTTGTCATTGTTCAGTGTATAGATCCTGCAAAGGACCTGGGTCAAATTTAGTAGGA
CCTCCTTCAATACCCACCGGTATTGGATGGCGGGGGTCCAAACTCTTTGATCCCCTCATA
AGTTAAACTACTATTAAAACTTTAACCCAACTACTTAGGACTGTATCCCTGCTGACTCAG
ACTACTTAGCTGAGGGTAACGTCGCCTTCAAAAGAGGGGCCTACCACATTATGCATTAAT
AACTTAATCAATTATCTTTCAATAATCCGACCCTTTAGGATTGTATCCTTGCTGACTCAA
ACTACTGGGTTGAGGGTAATGTCGCCTTCAAAAGAGGGGCCTACTACAATAACTAAGATA
ATCTCTTAAACAAGTGCAAAAGTGCGAAAATAATCAAAGGTTACACTACACACGAGTCGG
ATCCAAGTGATTCATCTTGCCTATCTGTTTTATTTTTATTTTTAGCATTTTAGTTAATTT
TATTTTTCTAGTTTAAAAATCTTTTTCTAACATTTTTTATTTGATTAGACGTTGAGGATA
AACCAGTACTAAAAGCTCTTGTGTCATTGGACGACCTCGGTATCTTACCAACACTATATT
ACGTTCACGATGGGTGCACTTGCCTATATGTGTGTTTAGTGTTAGTAAATATTGTGTTTT
ATAAATTAAAACTTGGCTAAGAAAGTGTAAAAAAGGCTTAAAATATATACCTAAAACATA
TACACACTAGTCGTGCTGCATATTTTTAATAAAATCCCCAGATACAGAGTCTGAACACGG
GGTCGTGCTCACTGAACGCGCCCCCGTGCTCAACGAGACCAGTAACTTTTATTAAAACAC
CCTGATACAGATCCTGAACACGGGGCCGTGTCCACTGAACACGGGGCTGTGTCCAGCCTC
TGTTTCCGTCTTTATTTTCTGTTTTCTGGTCCCGAGACTTAGTTGTGGTCTGTTGAGTGA
TCCCTATGGATCAATACTCAGGAGGCTACAACTACACCTATGAGGAGGATGATTATATGG
GAGACTACTGCAGTAATTGTGGTAACCCGCACTCGGTACAATATTGTAACTTATTTCAAC
CATCCGCTTCATACAACTATTATGAGGAGCCCAGGTACGAGCCATCGACTTCATACACAT
CCTATGAAGACCAAAGGTATGAACCTTCTCCCTCATACTCATATTTTGATGAACCAAGGT
ATGAGCCTTCATACTCATACTTTGAGGAGTCAAGATATGAGCCACCACCTTCATACACTT
ATTATGAGGAACCATGGCGTGAACAACCCACCTCATATGAGTATTATGAAGAACAAAATT
TCGACCCTTATCCATCATATACTTACAATGAAGAACAATGGTGTGAACCATCTACTTCAT
ATGGGTACTATGAGGAACCAAGGATCGAACAACCGGATTCAAGCTTCGAGGATCCCAATC
CTTTCTCTATCACCGAAGTGACCGATAGGATATTAGAAAACATTAAAACTATCGAACGTT
GCATAAAAGAATCTCGTGCAAGGGAAGATGAGTCCCGCGCAAGAGAAGAATTAAATAAAG
AAATGATAGTTGAAGAGTTAAAAATGGAAGAACAAATAAGTGAGAAACCGACGCATGATC
TAAACAACGAAAAAGGTGAAACCGATAACGCTAAAATTCAAGAAGAGTCTAATTTTGAAG
AAATTAATCTCTTGTCACCTTCTTTCGAAAATCATTGTTTAGTATTAACTCATGCTAAGT
TTTTAAAAGAGTTAAACACTAACACTAAAATTGAGGAAATGGTAAGTGTGTTAAGTTAAC
TAATGATCAAACTTCACTAATAAAAGAAGACCCTTTTGAAATTAACATTACACCGGTTCC
ATTTTTTTTCAAAATTCATTTATTAGTAATGTCACCATTGATAAAGATCTTTGTGTTAAC
ATATGCCTAATTACATTTTCGAAAAATTAAGTATTAGTGATTTTGATCCACTTCAAATAT
CCATTTTTCTATCCAATCGGAAAGTAATAAAATCAATCGGTGTAGTTGAGGACGTCTTGG
TTCAAACAAATCAAATGGTTATTCCAATCGACTTTGTCATCCTCGATGACGCTCCTCTAG
TGTTGGGAAGACCTTTTGTTAAAACTCATGAAGCTTTGAAAAACCGGAAGTTTAATAATC
TACCTCTTCAATTAGGGGCATTCAAAAGGAGCATAGATCTTGAGCGTTCAATGAAATATC
CTTTTGGCAATAATGACCCCCTAATTGAAGATGAAGATGAGCCACCCGATATAAGTGAAA
AGATTAACCACTTTGTTGAAGAAGAGGTCGCCATAGAACAAACCTTTAAAGTTCTTGACC
TAGATGAGCCCCAAAATAAGGAGTCTCCTAAAGACCCACCCCTTGAGCTCAAAGAACTTC
CAAAAGGTTTGGAATATGCTTTTCTAGACAAAGATGGTAAATCACCTGTAATTATTTCAT
CTAAATTAAGTAGCTTAGAAAAAGAAAAATTAATTAAACTTCTAAAAAACACAAAAATAC
GATCGCTTGGAAGCCTGTAGATATTAAAGGAATAAGTCCTTCCATGTGCACGCACAAAAT
TTTAATGAATGATGACTACAAAACGGTAATACAACCACAACGTAGAGTAAATCCCAATGT
GCAAGAAGTGGTTAAAAATGAGGTCATCAAACTACTTGACGCTGGACTTATTTATCCTAT
CTCCGATAGTCCATGGGTGAGTCCCGTCCAAGTAGTCCCAAAGAAAGGAGGTATGACGGT
AATAACTAATGAAAAGAATGAATTAATACCAACAAGAACCATCACAGGATGGAGAGTTTG
CATAGATTATAGACGACTAAATGAAGCAACAAGAAAGGATCACTTTCCTTTACCCTTCAT
TGATCAAATGTTAGAACGACTATCCGGTCATAAATTTTACTGCTTCTTGGATGGTTTTTC
AGGTTACTTTTAAATTCCAATAGCACCTGAATACCAAGAAAAGACAACTTTCACATGCCC
CTACGGAACTTTTGCTTATCGACGCATACCATTTGGTCTATGTAATGCCCCTGCAACATT
CCAACGTTGCATGGTGGCCATCTTCCATGATATGATAGAAAAGACAATGGAAGTCTTCAT
GGACGACTTTTCTATCTTTGGAGACTCATACGACCAATGCCTCGATAACCTTGAACGAAT
GCTATCCCGATGTGAGGAAACTAACCTCGCCCTTAATTGGGAAATATGCTATTTCATGGT
GACAGAGGGAATAGTACTCGGTCACAAAATCTCGAGCGAAGGAATGGAAGTTGATCGAGC
AAAAGTAGACACTATTTCTCGATTACCTCCACCATTCTCCGTTAGAGCAATCAGAAAATC
TTAGGGCATGCCGGATTTTATAGACGGTTTATCAAAGACTTTTCAAAAGTTTCAAGACCT
CTAACAAAATTACTTGAAAAAGATGCGCCTTTCATCTTTGACAAGGATTGCAATCAAGCA
TTTCTAATCCTCAAGGAAATGCTAGTCAATGCACCTATCATGATAGCGCCCGATTGGAAA
TTACCTTTTGAAATCATGTGTGATGCAAGTGAATTTGCCGTTGGAGCAGTCTTGGGACAA
AGAAAAGAAAAGCGTTTCCACCCAATTTATTATGCTAGTAAAACACTTAATGATGCACAA
GAAAATTACACAACCACTGAAAAGGAATTACTAGTTGTGGTATTTGTTTTTCATAAATTT
CGTTCTTACCTTGTTCTTTCTAAAACTGTAGTTTATACAGATCATGCAGCCATCCGATAC
CTTTTCAAGAAACAAGACGCAAAACCCCGTTTGATTAGGTGGATTCTACTCCTCCAAGAA
TTTGATATTGAAATCAAAGACAAAAAAGGGGAGCAGAAAACACTGCAGCAGATCATCTTT
CACGCCTAGAAGACCCAGCTTTGGAGGCAACCAGGGACGAGCAAATTAACAAAAAATTCC
CAACAGAGTCCCTGGAAATGGTGGAATGTAGACAAGAACTATGGTATGCCGACTACGCTA
ACTACTTAGCTAGCGGTATAGTCACCAAAGGATGGCCACATCACCAAAGAAAGAAATTCT
TTGCTGATGTAAAGCATTACTTTTGGGAAGACCCTTATCTTTTCAAAATGTGTGCCGACC
AACTCATCCGAAGGTGCGTACATGGCAGCAAAGCACGAAGAATTCTCCGCCATTGTCATG
AAGGTCCATATGGAGGACATCATGGTGCCGCTAGTACCGCACGAAAGGTATTTGATTCAG
GATTTTATTGGCCGACCATTTATAAAGATGCGCAAAACCTTGTCAAGACATGTGATGCTT
GCCAAAGATCAGGTAATATTTCTTCCAAAAATGAAATGCCACAAAATGGCATTCTCGTTT
GTGAAATTTTTGATGTGTGGGGACTCGATTTCATGGGACCCTTCCCACCGTCCAAAGGAA
ACAAATATATACTTGTGGCAGTCGATTACTTGTCTAAATGGGCCGAGCCCGAGGCACTTC
CAACAAACGATGGAAGAGTAGTGGTAAGATTTCTGAAAAAAATTATTCTCTCGTTTTGGA
ACACCTAAAGCATTAATAAGTGATAGAGGCACCCATTTTTGCAATCATCAACTCGAAAAA
AATCTTAACAAGATATGGGGTCTATCACCGGGTCTCAACAGCATATCACCCTCAAACAAA
CGGACAAGCCGAAGTGACTAACAGAGGTTTAAAACGAATACTTGAAAAAACCGTAGGTTT
AAATAAAAAGGAATGGGCCGATAAATTAGATGATGCTTTATGGGCCTTTCGAACTGCTTA
TAAAACCACTATAGGCACAACCCCATATAAGCTCGTCTATGGAAAAAGTTGTCATTTGCC
AGTAGAAATAGCTCACAAAGCCTACTGGGCAATAAAAAATGTGAACCTAGATTTAGAAAT
TACAGGTAAAAATCGATTTTGTCAAATAAATGAATTAGACGAACTAAGGAATTATGCATA
CTCTAACTCGGAAATTTATAAGGAAAGAATGAAAAATTTACACGACAAATACATTAAATC
TAATGAATTTCGAGTGGGAGATCTGGTTCTATTGTTTAATTCACGACTTCGAATATTTCC
GGGTAAACTAAAATCTAGGTGGTCAGGACCTTTTTCCATCACCCATATTTTTCCTCATGT
TGCAGTAGACATTAAATCTCGAAATGGAATTCCATTCAAAGTCAATGGCCAACGGCTGAA
GCTCTATCGAGGATCCATTGAGGATGAAGAGTAAGAGATCTCGCTTCAAACGGTCGATGA
ATAAAAGGCATCCACATCATACCTGGTATGTTACGAACAAGTGGGTAAACATCGAAACCG
GTAAGTCTTCTAACCATGTTTTTGGGAAAACCGGGCACTCACACGAGTACTAAAAAAAAT
TTCAAAACTTTGCTCGGCACGGGGCCGTGTCCGCACAACTGTCGAGATAAAACCCTCTTT
TCATAACAGTTACACCATTCCACACGCCTCGTTTCCCCAAAGAACGCTCTGGTCCGGGCG
ATTTTCCGCAGATTTCTGATGTCTCCTCTCATTCTAACAACATCAAGGTATGATTCTATT
ATCATTAGTAGTTAGATTAGTTACTTGCATGTATTTAAAACATCAAAAATTTGGGAAAAA
ATCTAGGGTTCTTGAAGTTCATCCGGACCAAACCTCAAATTTTTGCAATAATCTGATAGC
ATTAGTTTAGATTAGTGTAATGGGAAGTAAATACACTTGTAGGACCTCCTTCAATACCCA
CCGGTATTGGATGGCGGGGGTCCAAACTCTTTGATCCCCTCATAAGTTAAACTACTATTA
AAACTTTAACCCAGCTACTTAGGACTGTATCCCTGCTGACTCAGACTACTTAGTTGAGGG
TAACGTCGCCTTCAAAAGAGGGGCCTACCACATTATGCATTAATAACTTAATTAATTATC
TTTCAATAATCCGACCCTTTAGGATTGTATCCTTGCTGACTCAAACTACTGGGTTGAGGG
TAACGTCGCCTTCAAAAGAGGGGCCTACTACAATAACTAAGATAATCTCTTAAACAAGTG
CAAAAGTGCGAAAATAATCAAAGGTTACACTACACACGAGTCGGATCCAAGTGATTCATC
TTGCCTATCTGTTTTATTTTTATTTTTAGCATTTTAGTTAATTTTATTTTTCTAGTATAA
AAATCTTTTTCTAACATTTTTGATTTGAATAGACGTTGAGGATAATCCGGTACTAAAAGC
TCTTGTGTCCTTGGACGACCTCGGTATCTTACCAACACTATATTACGTCCACGATGGGTG
CACTTGCCCATATATGTGTTTAGTGTTAGTAAATATCGTGTTTTATAAATTTAAAACTTG
GCTAAGAAAGTGTAGAAAGGGCTTAAAATATATACCTAAAACATATACACACTAGCACGC
ATCACACCCCGCGAGAGCCTCGTCTACTTCCTTCAAAGCCCGCGAGGGCCTTAGCTAGGG
CCTAGGGTTGGTGAGTCATGAGATGTAGATTCGACGCGTGTGGGACACGTGGCAATCAGG
GTATCCGGCAAGTAAAGGTGGGTCGCGCCCCGCGACCCGCCCTCTTGATTCATTCGCGGC
CCGCGAGCCACCTCAATTCCATATTTTATTTGATTTTTGATGAATTTAGGGTTATACGGG
TCTAGTTTAGTGTATACGGGGTATATTAGGAGCGTTTTTTAAGGATTGTTATAATATATT
TTTAAAGTTTGATTAATTTCGCTGTCTTTTCCCAAAAAATAAATATTCTCAAATTGATAG
GCATCTGAATCAAATTATCCTATATATTAATAGGTGAATGAATTAATCAGTAACATATAT
TATAATATAATAAAATATTATATTCAGTTTTTTTATAGTTTTATTATTTTAATACTATAA
TTATAATAATTGTTATTTTCTTTACTTTTTAAGTTTGATAAACTTAGTGTTAACCGGTAC
TTGTATCAAAAATAACGGTTCGTTATCGGTACATGAAGGTAAAAACCAGCACCAGCGTGG
TACATAAAACGCCAAAGTCGGTACCGGATTGAGATTGATAATCTTTTAGTTTGAGAAATT
TGGTACTGCTACCCAGTACCATTTGCTCATCCCTGATCACGGGTACCGTACGAACAACAA
CGATATCGTACAACTTTTTTTTTTAGTTTCAAGGGTAGTGATGAGCTCGGTGCCAACTGA
TACCGAATCGGTATTGGTACAGAAAATACCGGTTATGGTATCGGTATATGAAGGTAAAAA
CCGGTAGCGAACCGGTACCAGGAACGCCAAACGTCAGTACCGAACCGGTACTTAGGATCT
TTCGGTTCAGGAAATTCGGTACCGGTACCCATTACTATTTGCTTATCTCTGACTACGGGT
TTCTACCGAACAACATCATTACCATACAACTTTTTTAGTTGATTTTCTTTCGGTTATTTT
TTGTGTTTTTTTCTACATTTTTTTCTTGTCAGCGATTCCGTGTGTAACGCGCTCGTAGTG
ATTTCAAACACATATAAACACAGACTAAATAACAAAATAAGTTCGCCGCAAAGCGACGAC
GGTTTTTATAACTAGTTAACATGGAAATTGGTAAAGAGTTTACTTAGCCACAAGATGCAT
GATTGATAAATAAAATTTACATGATAATTTTCACAAGCATGGGTACAACTACAAGTGTAC
AACCTTACAAACAAAATACCTAATTTAGGAATTGATTATTTAGCTTTTAATGTGGCTCTT
AATTGTACAGACTGTTTGTTTTATCAGTAGATTTTTAAGTGGTTTAGACATTTGTCTCTG
AATGGTTAACATTATACCGAGTCTGAATGGTTAAGACCTCTAATCTGAATTGATCAGACG
TTTGTTTCTGAACGGTTAAGCATTATATTGACTCTTAATGGTTCAGACCACTTACTGGCT
TAACACTTAATGGTTCAGACCGCTTACTGGTTCAACACTTAACTATTCAGAAGTTTCCAA
ACAAACCCTTAGTAGTGCAAGTGATTACGATTCAACACATGTTTAACCCTCTTAGATAAG
ATGAGCACATGGTTTGATTGTCTTGTTCAAATTCGACACATATCATTTACTCATTATAAA
AGCACTCATGATTTAGTAGTAGCTGAGTTTCATGGTTCAGTTTATCGTATAATAAACTTA
CCAACAATCTTTTAGCCTAACGCTATCAAGGTAACCCACTTATAACCAAAAGGTATGTTC
ATAAAAATATATCACATCTACAGATTTTCATATATTATATTGAATTTATACTATTACCAA
AGTATTAAAAGTATGAGTAATTTTGGTAACCACCACGTACTATGGTGGGTTGTACGTTTG
ATCTAATATTCTAATCTATATATCTTTCTGTGCAACATAAGGCTTCCCATGTTACTTACC
TTCACGTACCCTCTTTAGTGTGGTCCTCCCTTACACCGTATCCATGTCCTACCTATGCTC
ACGGGTAAAATCGTCTGCATTACTTCTATTGCACAAACCATGACCGGATGGAGCGTTACA
GGACGGGGGCCAGTCCCTTTTACGACGATTAAAAAGTCTAGATTTTTTTTTTTGTGTAAA
TGTTTTTCTTTTTGCGTTGGAAGCTTGGAAATTAGAGGCATGAGGGACACTAAATATTGG
AACTTAGTTATCATTTTTGCAACCCAATGTTAGTTTTTACTAGTTTATGTTAATTATTTT
GTTTGAATGCCTTTTCTTTTGTTTCTAGATTTAATTTTTACTAGTTTATGTTAATTATTC
TTCTATTAGAGCACTTCCTTTGGAATCTTTATATTAACCCCATCTCTAAAATTTGAGGAA
AATTTTATAGTATTCATTTATTCTTTCATTCCAGCCTGTTCCTAGTATAGATCAAGACAA
AATTTAGGGACCACTTCCTGTTCTCCATATTTAGAGATTATTATTAGTTCACTATCTATT
AAACCCATATTTTGTCGGTGATAGAAAGAGAAAATGTGAAATAAAATATATTATAATAAA
TGTATATTATTTAATTGGATAGAAATAGATATAGGGAATGAAATATAGAATGCTTTTAAA
AGATTAATAAAATTTAGAATTATATGTGTATTATTGTTAAATTATAGGGATGAGGATAAT
GAATCCAATATGAATGGTAGAAAATTTTCAAGAATAGTCCTATTCTTTACTGACCAAAAC
CTATCACATGACCCGACCTAGTTTGTGCAAACCACCACCCCCCCCCCCTTAAGATTTAGT
AGTTTATATATGCTAATTATTCTTCTATTAGCTAGGGCATTTCCTTTGGAATCTTTATAT
TAACCCCATATGTAAAATTTGGGAAATTCTTCATCGTTTTCATTTATTCTTTTATTCCAT
TTTGTCCCCTAGTATAGATCAAGACAAAATTTAGGGACTCACTTCCTGTTCTCCATATTT
AGAGATTATTATTAATTCACTATCTACTAAACCCATATTATGTGGGTGATAGAAAGAGAA
AATGAAATAAATTATAATAAATAAGTATTATTTAATTGAATAGAAATAGATATAGGGAAT
GAGACATAGAATGCTTTTAAAAGATTAATGAAATTTAGAAATATATGTGGATTTTTGTTA
AATTATAAGGATGGGGATTATGAATTCAATATGAATGGTAGAAAAATCTATCACATGTCC
CGACCCAGTTTTCGCAACCCTCCCACCCAAACCCAAAATAAACATTGATAATTAATCTTT
TATTCACTTGCTGTATATCACTACTAGAAAAATGGTTTTTTTGCTACAAAATTTTTTGAC
AAATTTCCCACAACTTAATTTTGGCGACAAGTTTCCCACAAATTATCGACAAATATTAAA
AACCATAAATTTTCTCACAATTTTTCGACAAGATAGTCACCAAACCTATATTTGTGGCAA
TTTCGTTGCAAAGTTAACTATGTTTCCAACAATGTTCCCACAAAACTTAGTGTTTTTATT
TATTAGCTTTTATTATTAGTTTAAAATTCAAAACAGTTGCAAACTTGTGGCAACTTTTTG
AAAAATTTCCCACAAATTTTAGACAAATATTAAAAACCATAAATTTTCCCACAATTTTTC
GACAAGATAGTCACCAAACCTGTATTTGTGGCAATTTCGTTGCAAAGTTAACTTTGTTTC
CAACAAGGTTCCCACAAAACTTTATTTCTTTTTCATTTATTAACTTTTATTATTAGTTAG
TGCAATTTATAAAACTAAAAAAAATCAAAACAGTGGCAAATTTGTAGCAACTTCCAACGA
TTTTCCCACGAAATTTAATTATATTATTTGAGGCAGGTTAATGTACAATGGATCTTATCG
TACAAAATGTACGCGATCATCCTAGTCGTACGATCTGTTGCGAATTAACTCATGAACATG
CGAATTGTGCTGAAAAAACCAACATGCTAAATTGCTTTATATACCAACAACGATTTCATC
ATATTTACTAACATGCGAAATTGGTACAAAAAAACCAACATGCGATTTCATAAAAATACC
AACATGCAATTTCCAACATACTTTTTTATAACATGCGATTTCACAATCGCGTACGAGCAT
ACGATAAGCCCTATTGTACGTTACACTTTTTCTATATTAGTTATCAATTTTTGTTAACTA
TTTTTTTTTGAACGGCAAAATTTTTTGTCAATGGGATTCGAACCCTCTTTCATATATGAA
AAGACAAAGTCTTGTCCAACACTTTGATACAGCTAGGCCAAAGGCTCTTTGAATGTTAAT
TGTTAGTACGATAAAAGTAATCATTTATAAAAACTAAAATATCAAAATATGTGGCAAAGT
TGTCGCAACTTGCCACATTTTCCCCACAAAACATTATCTTTTTATTTGATCACTCTTGTT
ATTTGTTCATACAATATAAGAAACAATTTTACAGACTAAAAAATCTAAAATCGCGGCAAA
GTTGTCGCAACTTGCGATAATTTTTCCACAAAACATTATTTGGATTTTAATAATCCTAAC
TTTCATCACCACCACCACCACCATTGGCCCACCACTTCCACCACTATCACCCACCACCAC
CATCAATCACCACCACCACCCTCAGCAACCTCCACCATCACCCGCCACCACCACCATCAA
CAATCACCACCATGGCGGTTGGTGGTAGTGGTTGTTGATGGTGGGGTGGTGGTGGCGGCT
GACGGTGGTGATTGTTGATGGTGATGGTGGAGGCTGATAGTGGTGGTGGGTGGTTGTTGA
TGATGGTGAAAGTTATATTATACAAATATTAATACCCTATGTGCTACCAATTTCCTTTCT
ATGATTTAAAACTTTAATTTGATTTTTATACTATATATAATATACACTTTTAATATTACA
AAAAACGTCCTTTATGTTGATACCAGATTGCAAAGTGTGTCCTTTGTCTTCAAAAAGTAC
AAAAGCGTACTCGATGTTTGCGATCCCTTGCACGTTATGTGCTTTAGCCCGAACTCAGTT
AGGTTTATGGTTAAATTTGACCAACTGAACCCCGCATGAGGGTATTTTAGTCATTCTACA
TTATTTACTCAAATAAATAAACATAAAAATTAACATATAAAAAACTTAATAAATATCTCT
CTTTATCACACATATACATACCATCTCTTTCAACCTCCATCATCAGCCACCACCTACCCA
CCATGACCACCACAACCCCACTCAATTTATAAAATCCTCTAAAAACACAACATATTAGCA
CAAACAAGAGCATCAAATTGAATCGAAACAATTCAGATAAAAAAACAACATGTAGATGAA
TCCGTACACTCAAAAACCCTAACAATTTCAACATCAAACGAAATCGAGAAATGAAGAAAT
CAGATCTGGAACAACCCCACTCTTCATCTTCTTCACAAACTTGTTGGTGGTTATATAACA
GTAGTGAACGACAACCATAATGAGCAGCAATGAAAAATGGAGTTTCGACAAATCTAGATC
TGGCGGATCAGTGGAACGACGGATTTAAGGGTTTAAACGACGACGACTTTTAGGGTTTCG
ACGACGAAAGAGCTATGTAATGACGACGAGTTGGTGATGTGATGGTGGTGGTACTGTGGC
GGTGGTGGTGCAATGGCAGTGGTGGTGCTGTGGTGGAGGAGCTATGGCCGATGGTGATGT
GATGGCGGTGGTGCGATGCCAGTGGTGGTGCGATGGCGAAGGAGCTTTGGGCGGCGGTGA
TGTGATGGCAATGGTGGTGCCATGGCGGAATTCTAGAGAGAGAGAGTAGAGGAAGGAGAG
TGAGTTTTGAGAGAGATGGGGAGAGAGGTGTTTTTATTATTTATTTAAGTGTTTAGGGTA
AAATGACCAAAATACCTTCATGTGGGACTCATTTGGTCAGATTTAACCATGAAAGCCAAT
TGAGTTAGGGCTAAAGAACATAACGTGCAAGGGTTTGCAAACATCGAGTACGTTTTTTAT
ACTTTTTGAAGACAAAGGACACACTTTGCAACCTGGTGTCAACATAAAGGATGATTTTTG
TAATTTACTTTATTTTTATTAATTTGATTTCACTATGTTAAATTTTGTTAGTTAACTTTT
ATAAAACTAATACACCATTGTGTATATATCTTTATATGAAAATTCAGGTATAACTACTCC
ATATCTTATCAGGAATTTGAAATAATCATTATTATTAAATTTGAAGTTTAACTACTATTC
TAGAAACGTAAAAAAAGTCCCCACTAAACTATTATCATAACTTTTTCATGTAACTTACAA
AGAATTATATATGATAATAAAAATGAAATAAATAATTAGATATATTTAATAAATGTATTT
TAACTAGTGAAATTCTCCACGCTACGCGGCGGGGAATTCGAACGTTATCGATTCGTTTCG
TTTTGTAACGGGATTATTACGGTACCGAAACTCGGTATAACCGAAAAAAACAAAAAAAGA
TCTTGCCATGACAAAAACAATATCCACACATAAAAAAATATACATTACGTCTAGTAAGGT
TCTATCTGTTCAATCTGCGCTAGGCGGCGGGAGCTTGTTTAGTGTCGATTCGATTCGTTA
TGATATTGGTACTTCTTAAAACAACTGATGGAGAAAACCTTAAAAATAAAGTCGTGATAT
GTCCTTGACACGTGTTCACCGTGTAAGGAAACTATAAAATAAAAGGGTAAATTACACTTT
TCATCCTTTATGTTTGTAGCGGGTTGCAATAGATGACCTTTAACTTCAATAATTACAGAC
ACAGTCCTTTTTTTTTAAAACTCATGACACAGCACTAACCATGTTAAAATTTTCAGTTAT
ATCTATCCATTTAAGGGTATTATGGTCATTTCGTGTTTTTATTTAAAATATTTATTAATA
AATTAATAAACACCATCTTCCCTAACACTAACACTAACCCTAAAATCTCTCATTTCATCT
CTCTCCAACCAACCCCACTATTCTGCAGTCAACCCTAAGCTTTGAAATGTAAAATACACC
TGCAATTTCACAATTTCCTTGGCACATTCTTCTTCACTAAGCTTTGAAAAGCTTTCGAAA
AGTTATCATTTCCACATTTCTTCCACACAACCACCAAAGAATTCCTCCATCTTGAATTTG
AGGTGGTTCACGGTGACCGAAGCAAACCACCCCAATTCGATCCCATTTGTTTCTGATGAA
GTCTAGCAGCGACCATGTCGTTTCCTCGTCTCCGTTTCTTTCTCTGACCACCGTGGCGTC
GGAGGTAAGTTTTTTTTGGGTAAATATGGTTATCCGTTTCTTTCTCTGACCACCGATGGG
GGATTGAGAGGATGAATTTCAATCGGTAATAGAGGCGAAATTGAATTGAGCATTCAATTT
GAATCCATAGGCCTATTCGACCTCGACCGCCATGACATGTCATCGGAACCACCACCGTCA
CAGATTCAAGTTCATAAAAGACAGAAAAAGTTGTTTGTGCCTGATCTCTTATTGACAACT
CCTCTCCACCACTTATCGTCTCCACCATTATAAAAAAGGATTGTGCCTGTAATTATTGAA
CTTAAAGGTCATCCATTGCAACCCGCTACAAACATAAAGGACGAAAAGTGTAATTTACCC
AAAATAAAACAAATATAAGCTTATTTGGTGTTATACTATACTATTTAAATAACAAACTAA
AACATTTTGATATATATTGACGATAACTTCTTTATATCATATATATGTATATGTATTAAT
ATGATATAACAACTAATAATGAAATATAAATACAATTTAATAAATATAAGTTAATGTTAT
GTTTATGAATGGAAATTAAAATCCCCAAATTATATAAGCCCTAAATATTTTTTTTCCCGC
TGATTGTGTTTTGGCGCTATACCCTCCCATCTCTTTCGCTGTTTTATACATGGTGGACAG
AGTGGTGGTTTTAGGTGGTTTCCCTCTTTGTTTCAGAGCGATAATTTGCTGCTACAATTC
AAAGTTCGATCAAAACTGGTAAGTTCTCATTTATTCCCTTCGCCAAGATATAAATCTCCA
TACTTTAATTAATCATATATAAGATTCGACTTCACTAACTAGGGCTGAGGACTGTGCGAC
TGCTACTAGTGGTTTTCCACCATCGGTAGGCTCTGAGTTGGTGGTTTTTGGTGGTGCTCC
TTTACAACAGGTACGAATTGAACCCATCTTTGATTAAATCAAATGTCATTCACTTTTGAG
GATCATATTGGCTTAATTTCAATGTGACATCTGTCTTTATTTTTGTGGATTTTGTTGTTA
TGAATTACGAAACACACAAAGAACTATATTTTTGCTATCTGTATATGTTATTATTGATGA
TAATCTGACTGCTACTTGATTAGAATCGTCTATCTTTGGAAACATGTTGTACAATTTATT
CTTATTGTTACTATTACAGTATCGTGACCCATAAATAGCCCCAACAGAGCTTTAATAGTT
GTACCAGCATGATCTTTTTCTTTGCCTTCTTTCATTAAAGACCCACAACAACACGGTCGA
ACTATTACCAAGCATTGTTTACACATCTTCATATCTACATTTACCTGCAATTATCATAAA
CTAGAGGTGGCAAAATAGACCCGTTAACTAAATTTTGGGTCAAGATGGGCATCTACAATA
ACAGTTTGGGTTATCTTGGGCCATACGTAAATTGTTAGTAGGTCTAGATGGGCCAAACTA
CTTTAAACATAATCACAGGACGGGTCAGGATGGGTAACGCACAGTTGGGGTTTCTGTCTC
GCTACTTCAGTGTTAAAGTTTCTGTCTCGTTAATCAACAATCGCTCTTCTGTTGGTTTCT
CGCTACTTCAGTTAGGGTTCGAACCCTTTTTTCCTTAAAAATCTCACTCGAATTTCCAGC
TGGCATTCTCTTATCTCATCAATTTATCATCTGGGTCTGCTTCCATTAACGCTGAATTTG
TAGCTTTGGAGTAAACCTTACGGTTTATCAGCTAGATGTATGCGAAGTGTACCAGTTGTG
CTTATTGGTCAAGATCTGTTAGGTGGGTCAAATGAGACTCGGGGTGTTCATAAACCGCCA
AAACCGACCGAACATCAAAATATGAAAAAAGGCTGGTTTGGATGGTTTGAAATAAGTACA
GTCGGTTTGGTTTATGGTTGAAACTTGGAACCAGCCGTTAGACATTTGTTCTTTATTTTT
TTAGGAATATAAAATTATGTATATTTAATAATTTATGCTTTGTTTTTGAATAATTTCTTG
TCTAAAACCGCAAAACTGGCTGTTTCTGGGAGATAAGGATCCCAAAAGTTGGATCCAAAA
CATCCCAATGGGAAGGCAACTGTTGAGAAACCTACTATATGGACTAAAGGGCCGTATTTG
ATGGTACGACCTCCAAAAGGTCCTTCAATTTCATACTGCAGAGGTGTAAGGGGCAGTTAT
CATCGTATGGGTGAGGGTGATCCAATGGCTGATTTAGGTGGGACGTTAAATAGTTTGTCA
CCAGATATTCTTGATGATAGGGATGGTACAACGTTACAAGATTTGTCACGTGATATCCTT
GATGATGGCGACAATGGTAATCAATATAAATTACTAATTTTTTATTAGTTATCATTTTAT
TAATTACTATTTTTAACTTTTTAGATGATGATGATGCTGGTGACGATGGTGATGACGTTG
GTGATGATGGTTACAATGGTGACGATGGTGATGGTGTCAGCGAGGACGATGACAACTTTG
AGGGTGACGGTGACGACTTTGAGGGTGGTGGTGACGACTTCGAGGGTGGTGGTGACGGTG
ATGGGAGGCAATTCATACAAAGCAATGGGAAAAAGTATGTTTCTAGTTTAATATTTTTAT
TTATATTGTTTATTGATGTTATAAACTAGTATTGGTAGTAGGGTTGTGCAACGGTTCCGA
ACCGGATCGAACCGGGAACCATTACACTCTAAATATAAGAACCAGATCATTTAAAAACCG
GTTCAGTTCGGAACCGGGTTAAACGGTTCGGGTGTAATTTAGACCTGGCAATCTTGGCCC
ATTGAGTTAAGTCTGGGCTATTTTGGGTTTAAAAAAGGAACTCATGGGTTGTTTTGGGCT
TAATATAATTTACAAGGGGGTTAGGATGGGTAAATTTAGAAGTTAGAGAAAAAGTAAGTG
GGTCAGGATGGGTAAATAATAAAAAAACTAATGGGTCGGGATGGGTATGATAGAATAACA
AGCGGGTCTAGAAAAAGAATGAGTTTTCCCGCTTCCCTCATCACCCACTGTTCAATACAG
TCATAGTATTGTTCTCTGTATCAACGATTAAAGATTTCCTTCACAATCAGTATGAAGATA
GACTCGAATTCGTTGAATCCTTATTGATTCACAAGGTAATTTCATCTATACTGAAACCCG
AATTTGTCATTTATTATATTTATCATTCATACTTTATTATTTGATTGATTTTATGGAAAA
AAATCGATATTTAATCAAACTTTGGAATCTGTTTGCCCATATTGTTGCTTAAATTGAAAT
ACAACATATTTCTAGAAAGTGTTTGCTCTTTTGATTTAGAAGTAGCTGTTCAATGAACCC
TAATTTAAATACTTCACCAAAGAGTAAATAAGCAGCAAAGTTTGGTTTTGACTTTATAAA
TATCAAAGTGATTTATACAAGGTTTGAATAAATCATAGAAACTTCAATTATGCCTATTGA
TTTTGTTTCCATGATCGTTCCTTTCATCATAAAAGTTGTTTTTTTGGAAGATTTTCTATG
GGATCCAATTTGGTCTGACTTTCATATAATCGGTCTAAAGTTGTGAACTTGTGACCCTTC
ATAGTAATGATGATAGATGTGTTGCTGGTTGTGCTTTACAGAAATATTATGTTTCTGCAG
CCATCACTATGTGTTTTTATTTGACTATTGATGCTTATGGGATATTAAATATGTGATTGA
TTTTTGGTGTTTGAACCAAATGTGGATCAGATCATCAGGGCTGCAAATCGTCTGAGAAGA
AAACACTGATGGTTTAGGGTTCGGTGTCAGCGAGCCCAGGCTCGTCTTACCAACCAAGCC
TCCACGCTTCATGACTTCATGTAACCAGAGCCATCCCTCCTCTTTAATCGCGAGCCCGAC
CTTGTCGCCATTTGGAGTCAATCCGTATCCTGATTCTGTCATTCCTTGGCTCAAGAATCT
CTCATCTTCATCCCTTGCTTCCAAAGCTCCTCATTTTCACATCCAGAATAGCTCCATGAG
TGCACCAGTGACCTCACCAACTGCTCGGTCCCCACCTTGAAAACCAAGATTTGTGGTTTA
AAATGACTCGAAGAAGAGATGTTCATCTAGCATTAGCATTGCATTGCATTGAATAAACAC
ACACTCCAATTTGAGACACTTAAATCACCACAGAGCACCAATTTTGAGTCAAATGGCTTT
TTTAAGAAATAATTTTGTAATATTTCGTATTTGTTTTGCTAGTGTTCACTAACAAAATAT
TTTTTTTATTTTGTTCAATTTTTTAATTTTTATTTATTTTTTATATATATGTATATTTTT
TTAGCATTTTTTTAACTCTTCCTTACTTGAACCCATCCTGATCCAAACCCATCCTGACCC
AAACCCATTCTAACTTTTCTTTCAATTTACCCATCCTGGCCCAAACCCATCTTGACCCAA
CAACCAACCCAACCCAACCCACCCATTTTGCCACCCCTGGGTATAAACGGTTCTTGTCAG
AACCTATTGTCAATTAAGTCTCAAAATTAACAAGTAAATAAAAACAATCAAACCATTCAA
AAAGTATAACTGAATGACTTATGTTTGGTGTGTGTCGTTTTCACTAAAATCCATGAAGTC
TATTGAAAGATCAAGGCAAAAGAGGACACAATGTTCTGAAACAATGCTGCAGAATTTAAA
ACCGACTTTAAGAGGCCATATCTTGGTCATTTCGAAATCTTTTTGAGCGGGTTTTAGCCT
AAAATGTAGTACTTTGAGCGGATTATTCACCCAAAAAGTTTCGTAACTTTTGAATACCAT
TTGAGCCCCCAAAACGGTTCGCAAAACTGAATGTCAAAGCTGTCAGCTTTGGACAGATTT
TGCATCAAAACAGCCAGCTTTGGACAAATTGTGCATTAATTTTAAGGTCTACTAGGGAGC
CTCATATTGTATACTATATTTACTTAGATTCATGCGGGTAAACTATGATCTGTTTTGCAT
GTTTTAGCATGTATACTATACTGATTCTCAAATTTCTTTTCAATATTTTAGGTTTGTAGA
CTCAAAGGTACATAGACGTGTAAAGGAAATACTTGAACAATGTCTTGATGGAGATTGGGT
CACGTTTAAAACGATCCCCCAAAACGTAAAGACGCGCATGTTTGACCGCTTCGGGGTAAT
TTATCAATTATTTATTTGTATATGTTATGATTATATGTATTATTTATTGCATTTTTATTT
TTGTTTTTGTAGACTATGTATAGGTGGGATCCAAAAGCACACCAGAGCATACGTCATTCG
TTTATTTGTGTGCTCAAGGGTCGATTTAGAGGCATAATGAGCGATACGAGGAAAAGTTCT
AAAAAGAAAGCTTTAAAGGCGAGGGAAGATATTCCCGATGACGGATACAATTTTAAGATA
CAATGCAAATATCCGCCCAATGGAGTGCCTCGTAGGAAATGGGAACGTATGTGTATGGTA
AGGGTTTTAATAATTTACATTTTTTGTCTTAATTATTTTTATGTATTAATTATATATATA
TATATATATGTTTTACCTCTATAGTCTTGGAACACTAAAGATTGGGAAAGAAGTCCAAAG
CAGGGAGAGAAAACTAGAAGAATGACTTATGTCGTCATACAGACGGGTCCAAAGGGTTTG
ACGAACACCGTCGCAACTTGGTAAGCTAATCATATTATTACTTTTAGAAACCTACATGAA
CACTTAGAACTTATAAATTACATTGCATCTTTTTATGTAGGAAAAAATAAAGGGTAAAAA
GGTTGGATTCGCGGAAGTATTACTTCATACCCACGCCACCAAAGAGTGTAAAAAGAGATT
AAATGATGGGGAGACCAGTGCAAATGACTATGATAAGTTAGAGTTTGTTACCGATCGTTC
AAAACGTTCATATGTAAGTTATCTTTTATCATTTATTTATAATTATTATATCATCTTTTA
GTACAATATCAAGCCATTTGTTTTGATAAACTGTAGGTCTCCTACATGAAAAAACTTGAA
AATAAATATGGGAACACGGATTGCGATGATATGGAAGTGTGGGAGAGTCTGCATCCCGAG
TGTCAGGGTCGTCAGTTGTTTGGGGTAGGATCTTCTGATCCACATTTTGTGTTGTCTGGA
ACAAAATCTTCCACAGCTAGTGTGTCAGATACTCGACAATCGCATGAGGTAATGTTACTG
CTATTATTGTGTGTATATATATGTATGAATGTATCAGACTAGTGTGTGCTATCTAATATA
TAAATGTATGTTTGTTTGGGTCATTTTTTTGGATTGACCTAGGGGTGAGCATAAATAGGT
CCGACCCGATTAGAACCGAGAACCGAACTGAAAAATACCCGAAACCGACCCTAATATAGG
ATATAGGGTATTTGTTTGGTTCCTGTAAATCTAGTACGTCGGGTATCGGGTCGGGTAGGG
AACAACAAAGAACCGAAGCCAAACCTGTGGAACCGAGATAAATATATGGATTATGTACAA
AACAACTAATCTGGGCCAAAGCCCATCAAAATGAGTTAACATAATTCGTGATATATCAAA
CAGTATAAGATATATCAGAACTAAATCCATACTTCAATAAATCTTCAATACTGTTCATAA
TTGCTGCAGCTGCTTCACGAGGTTGTGGTATGATTAGTGCTATTACCTTAGAAACTCATA
TAAATGTGATTATGTGAACATCAGCTAAGTAAATTTGTTTTCCATTTTTTTATTATTTAC
TGAGTAATGATATCATAAGTTGTGATGCACACCTACTAAAGTTTAGCAAACTATTGATGA
ATATTTTGATTACCTTTGATCGCTTCATATTCTTGGGTAAGACTGAAGTGACATTCAATA
ACATGTTATTAGAATTGCTGCAGCTGCTTCAATAATCATGTTCACATGTTGTCAGACTTC
ATATTTTAGCCGCTAAAATATATAATTACATAACATAATGGTCGGGTCGGTTCTTTACCC
GAATACCGATATACCCGACTCACAATAGAACCGGAACCGATTTTATATTATAGGGTATCA
TATCGGGTATTGATTTAATGGCTTATCGGGTATCGGGTCGGTTCTTCTTCGGGTCGGGTC
GGGTAGTTGATTTTGCTCAACCCTAGATTGACCCGTTACTTGTTAATGTGTGCTAATTAT
ATTCGTTTTAATAAACTTTAGCTCCAAAAAGTTCAAGCTGAACTAGGAAAGGAACGAGAG
GCTCGACAAAACATTGAAGCCCGTTTTGAACAATTTGAACAAGAGAGGTTACAAGAAAGG
GTTGAATGTGAACGAGAGCGGGAACAAGAACGTGTTGAACGTGAACGAGAGCGGACCGAA
CATGCTCGATGGCAGAAATACATGGAAGCAAAGTTTAATAAATTCGGAAAAAAGTAATTT
TTTTATGTATGTTAAAGATCATGTTAGTTTTGTTACAAAAACGTGCATTTTGTTTTTTAT
TCTAAGACTGTAAACATGTTTTTTTGTTGGAATCTTTAGGATTTTCTGCAATTTATTTAA
AAGAATTTGGTTTTGATTTTTTTTGTTTTAATAATATTAATTTGATTTATAAAATAATGG
GAATTTTGTCGGTAAGTTTAAAGGAATTTATTTTAATTTTTTAAAACCGTGGGAATTTTG
TCACCGAGTAAATTTAAAAACCGTGAGAATTTTGTTACAAACTTTAAATAATGATTGTTA
GAAGCGTGGGAACTTTGTCACAACATTTATCTCAAAACCGTAGGAATTTTGTCGCCAAAT
TAAAATATTTAAAATATATTAAAAATATATGTTTTGTGACAAATTTGTTGTTAAATAGAA
AGAAAAAGTTTATAACAAACTTTGTGGGAATGTTGACACAAATCTTCCGACAAGTTCGGT
TTGTGGGAACATTGCCAGAAATTTTGTAGGAAAATTGTCGCTTATGCCATTTCCGACGAA
GTTTTTTCACACCAAAAGAATTCGTGGGAAATTTGTTGCTACTACTTGTTTCCCACAAAT
TTGCCACAAAATACGCCGTGAGAAAAGACTTGATTTTCTAGTAGTGTATTGCCGATCCGT
TAGCCTGTAACCGAACAGATGACATAAAGTAGCTATTCCAATCTCGTTATTAACACAATG
ATAATTAGTTACGTTTGTTTTCTACACTTTAAGCAACTATCTTTTTTTTTGAATGCATGA
CAACGCTTATTTCTATTCTAGAACATCAATAATTCTCAGTTGTTCATCTTTGTCTAGCAT
TTAACCTATGACATCTCCTTTAAAAGGCCAAATGGGTTCGTATCGTTAATATATATCATT
AATATCGTTAAAAAAAAAAGTAAGCTAGCCCATCATTAGCCTTTAAACAACTATCTAATA
TTTAGACATCCTTTCTAAATTTATTTTGTTCCATAACTTTTCGTGAAAGAAATACTATAT
GAAATATAATATACTATAATTAAAGTATATATGTTAGTATTTTTATTTTTTTTTAATAAA
ATATTATAAGAAGAGTCCGTAAGTTCTTATTATATTCGATTTACCCATACGATCAACCCA
GTATTTGTTACATCACCTGTCAAAGTAACATGATATCACCATCTCTCACATACAACATAC
CCTAAAATTGTATTATAAGTAACTTCTCTTTCTACTCTCCTCCTTCACCCTTCTCTCTCT
CTCTCTCTCTCTCTCTCTCTCTCTCACACACACACACACACACACAAACACACACTCAGT
CACACAGACACACACACACACATTCATGAAGGTAGAAGATGCATATGTAGTCAATATATA
CAAGTCCTCTTCATGTTTTTCCACAGCTTTCTTGAACTTTTTAGTTTCACTTGCCTTGGA
TTTCTTCTTGGGATTGTGATAAAAAAGCTCAAGAAAGTTGTGGGAGGACATGAAGGTTAT
GGACTTATTTCTGCAAATTTATGTTAATTATTGGTGGATCTATTATCTATATATACATTT
CTATTTTTTATTTACAGCAGTATCACTAAGAAGTCTTCAAATTAGGTTTATGGACTTAAT
TCTGCAAATTTTATGTTAATTAATGGTGGATTTATAGATACATTCTTATCTCTGCAATTG
TATCAGAAAAGGAGGAGGCTCGGTTGCTACACGACTTTATTTCTGTAAGTTCGTTATTTT
CTTAGAACGGCTAACTCACACACTCTAAACCTACAAATAAATTTACAACAACACCTTTAC
TATATGTTGATACCGTTAGATTACAAGCCGTTTGGTGTAAGTTTGTTATCTACTAGATTG
TGTTAATTTGTGTTTTAGTTGTATTGTCTGTACTAGTTACTAGGGTTTTGAAGTAAAAAG
GTGTACGTTTAATTTTCTTTGATTTCACTTTTAGGTACTTAAAAAGTTATCAATTGTTTA
GTTAAATTTACAGAAATAAAAAACCTTTAATAATTGTTCCAAGCAGTTTGACCTAAAAAC
GGTCAAAACCTTCGGCTACATGAATATCTATATCTATATATCATTATATATTATTACAGA
TGCATAATCGATTGACTAATTACCTTGCTTATCGAAAAGTTATATATTGTTATATGCACT
ATTTAATTTAATTACCCAACTTTTGGTAGTTTTTAATATATTTAGGTTAACTTTTATGCA
ACACTGTTCATTAAACTAAATTTATATATCTTTATATTTAATCATTTAAAATTAAAAAAT
ATGTTTTCTTTTCTGTATATCAGCATTAATTAACTTGTAAAATTACTACATATAAATACA
ATAACAAAGTTTATATATATATTGAAATTATATTTGTTTTTTTTTATTCATTTATGAATG
TTTTTACATTTAGGAATTCCTGATAGGTAAAATATATAAGATATGTACAATAAAGGTATA
ATTTTGATGTTTGTTATGTAAATGTAATGTTTGTAGTATGTTATTAACTTTAGGTTTGTT
ATTTTAAAAATTTTTGTATAGTAGTATTTAATAGTATTTATACAAAAAAGTTACTAAAAT
ATACCAATTTATTTCTTTTATTCTGTTTTAAATTTCCCCCAAAAATGACAAGAGACATCC
TAGCTCCCACTATATGTTAACTCACGAAGGGTCTCTTTCAATTTTTTTAAGTTTTGTTGC
ATCAAATATCTATCAAGATAAATTATTTTAACGAGAATAATAAAATAATAATTAAAAAAG
CCAAAAAGAAATGGGGTACATTTGTCCAAGTTGATATGGTGATGGAGAAAGAACCTATAT
TTCTAGCACTTTCCAGATTAAGATAAATTTTCCTTTTGATATCTTAGACTCTTATTAGCT
TAGTTTCCTTTTTGTTTTAGTTACTTTCTTTAATTGTTTGTTTGATGCAAACTCCTCCAT
AAAAGATACCTATTTCCTTTACATTTGGTTAATAATTATTCATGTGAAGTAATATATTTT
TCTTTTTTTTTTTTCACAAAAAGTTTCTATATGTATACTTTTTATAAATTTGAAAGGTAA
CTGTCTATTATGTTGGCTGGCCAATTCCCTGTTTCCCCTTTACAGACGACACTCACTCTC
CTTCCCTTAAACAGAACCCACCCAAACTTGCCCTTACAAAAGGTTCTCTCCTTCACGAGC
GTCCTCCTCCAACGCAACCCTTTTAACAGGCCGGATCCACGTTACTCCACGGGCGCCTAT
GGATGTCCTTTGAAGAGGGTCTTGTTATAATAGTTTGTCTCAAGCAAATCCTAACTATTC
AAAAAGGGTATTGTCATTTCAACAATTCATCTAAAAACGACACACATTATAAACTTCAAA
CAAACCAAATTGAATCATACAAAACCATGTGACACAAGTATTAATATATATATATATATA
TATATATATATATATATATATATATATATATATATATAGGATAAGGATCATGTGAGAAGT
GATAGGCTAGTTGAGAAACTTGAGAAGCATTCTGGACCACACATTTTTCTAAGCCTTTCG
TAATATACACATATGTATAGTTTAAAATTGACTATATACATATATGTATATTGAGTTATA
CACATATGTATATAGTCAATTTTAAACTATACATATGTGTATATTACGAAAGGCTTAGAA
AAATGTGTGGTCCAGAATTCTTCTCAAGTTTCTCATATAGGGTGGACTTCTCTTAGGATC
CCTACCCTATATATATATATATATATATATATATATATATATATATATATATATATATAT
ATATATATATATATATATATATATACATACACTAAGCATGAGGATCATTATAGAACAACA
ATTATTGTAAGAATAAAAAGATCAACTCCAAATCACCAAATTTTGCGATTTAAAGTTCAT
ATTTTTTTAAATTGTATGTTTCTTACATTCATATGTGTAATATATACATAAAAAAATCTA
TATATTTTTACTTACACATAACCTACGTATACGTAGGTAGTTTAATATACACATAATCTA
ATATGCGCACACATATATGTGTGTGTATAGGGACAAGAATAGTGTCTGTGGAATTACGAG
GTGTTTAGATAAAGATGGAGAGGTTGTAAGTTAAGGGGCAATAGACATACATAAGCATAA
GATGTTGTGAAGGGTACGAAGGTACCACCCTAGAACGCATCCAAACTGTTATAACATATA
CCTTTGCATAAATGTACTTCCATTCAATGTATATATTTGCGATTTGAATGTGATTGTATT
ATTATAAATAGTATTTACGTTCGAAATTAGATGGTTGTAAAAAGATTTTTAAAGGTTAAT
CAATATACAAACTATTCTGTCATCAACTCACCATGGATGTTTAAGTTCTTATCATCTCCC
CTAAAAATTGAGAAATAATAAAACGGAAGCAATAAACTAAAATACTGTATCGACTTTTAG
ATTAAGGGCAGACATCCTAAATAAAGTACTACGAAAGGGTAACTAATAGCGTGTTAAGGT
GGAGGGAGTGGGTGCGGTAACTTTGTGCGGGGAGGAGTTCACCGAGCAGGTATTGTGCTG
CCGGTGGTTGTTCAGTGATCGGAGAAGAGGTGGTGTGGACGTTGAGTATTCACCGACTCG
GTGAAGAAGAGAGAGGTGGGAGAAAGAGGGTTAATGGTGGCCCGAACCCCTTTCAACCAA
TCACATTGTTTTTAAATATTGTTTATCACTCTCCATGTGTTTGACATTGCTATTGATTGA
ATGCAAAATGGGGAGTGGAGTGTGAGAGTCCCGGATCCTGCAGGTTTGACGGAGTTTTGG
TACTGAGATAACCGGTTCGGTGGAGTATTATTGATAAGAAAAGAGTAGAAGTAGAATCAA
CACCGAACAAGTTAATATAAATTGGTTTCTATTGATTGTAGAACGTTACATACCCGTGAA
ACCAGTTGGACAGCATCTCCCCTGTGAGAACCAAAGTTTATCCAAATGAGGAACCTCTCA
TCCCTATATTTAGACCTTGCCCATTCGTACGAACCTACATCTATATTCATTTGTACGAAT
CGACTTGTAACAACGAATGAACCTATAGGGATGGATCAAGGGTCCATTCGTACGAATGTA
CATTTTCACTACAAAACCTTGTCCGTTTTCACTATTCTATACAATATTTAACACACGCTC
TATCTAGCCTATTCGCACAGTGGTGGACATACAAAATATGCACCAACAGAGTGGGGACTT
GACATGACATACCATTATTGGTTAGAACATAAGTTAAACACTCACCAACCAAATGATGAC
CACTTCCTCCACCCTTACAAATAAACCTAAATCTCATTTTTACTTTTTGTGGGACTTAAA
CCCATATCTCCCAACTTAGGTGTTCCTAGAAGTTTGCGTCATCCATTAGAGCACCAACCC
CAATGGTTTGGAACATAATACTAACGCTACAACACCCTTATGGATACCAACTTATATTTG
ATTTCCTTTGAAGTTGTATTTCTCTCTTGTTACTAAAAGGCGCATCTGATTTGTATTTTG
ATTAAAAGGTGAATTTCATAGGTACAGTTGAAAGACGAATTCTCTTTAATCCTGTTGTTT
GTAACACATAAATCCAACACCTCTAAACATAGATGTTTCTAAAGGTTTTGCTTTTGCCAA
TAAACCACCGACCTCATTGATAGGCAACAATCTTCTAGTCAACATGTTATACTATGACTT
TCCATATACGACATTTTAGGGAGTATTGCATAATACTATAATTATGAGTTATCATATAAC
TTTTTTTTTGTTGGTTTTTTTTTAAGTTTCAAAGTATAAAAAGACAGGCTAGATTGCATA
AATTTGTGATGAATTTACATATATTACAAACTAATGAACTATAGAACGTACCATTTTGGT
GTCAGACTTACCATTTGGTCGCAAACCCAACACTAAATGGAGCCGTCACAACTTTGCAAC
ACATAATTTCTGTTGCAACACATAATTTCTGTTGCCTGACTGTAGCAAATTTAGCTTCGG
AGTTTGTCCAACTCAAATATTCCTTTTTAGACCATGTGAGTGGGGCTTGAAGATCAAGCC
TCTTACTTGGACGTTATGCTACATGTGTCATCGCAGTTAACAAAGGACATTATGGAGCTT
GAAGTTAAAAAGTAGTGTAGTGCTAATCATTACCCAATTATTTATTTTTAATTTCTTTTC
TTTTTTTAGAAAAATAAAACATAACATATTTCATTAAATAAAAAAATTAGATTAACATTA
ATTAAAATACTAAAAAATAAAGACAAAACATTCAAAATTACTAAAAATAAAGCATACGAA
TGCCCGTATGTCGAGCCAAGCCCGTGTGAGCTTGAACTCCTCGTCTTTTAACCAAGATTG
GTTAGTCTTTTTAGCCCGAGGAGGGATGGCCTCTTTTTTAGGCGATCGTCTTCCATGTTG
AGAGGCCTCAAGTTCGCGCTCGACTTGCGTCTACGGCACCGTCTCGATCTCGGGCTCGTC
TTCATCTCGGGAACCATACGCATCCCCCAAGTTGATGTTCATATTTGATGCAAAACCAAG
TTGTCCTTGAAATTGTTGGGGCATGTTTGACAGTTGTGTGTACTCCATCGTATTCGGATC
ACAATCTCAGTAATTAAAGGTTGGTAGTGGTTGGGTGGTGTTCGGGCGAGACAAATTTAA
GTTGGTTGACTGAGACGGAACACCAAAAGTGGGACGAAATGGATACATGGTATGTTTTTA
TAAAAATCTAGAGTGACAGATTGTAGAAATGTGTTAAAAAAGTGGGTTGAATAGAGATTA
TATAGGTGTTAAATGTAAATAATAAAAATGTAAAATATTTTTTTTATTATCTTGCATAAC
GGTTCTTTTTCTAAAAGCACAATTTCACCGGCATTTTTATAATCACGCCAACACCAAGAT
TTCGAAGATCACGTCGTCGGGGGCGGTGTTTGGGCATTTTTCGACGTGAAGTGGAAACAA
TCACGCCACTTCACACTATCACTACACACGGTGTTATTGTAATGAATAAGGTTTGGGCAT
GTTTGGAGGGAACGGACAAATGATTGCCTTGAATTTGCTTTCACTTTAGTGTTAATCAAT
GGTTCTCCTACCCCAAATTTAAGTTTAAGAAAGAGGTATATCAAGTTGATGCCTTATCCC
CTTTGTATTTTAGTAGTGGAATGCCCTGTCCGCGTTATGGGGCGTTACACTGAATATTTC
TTAGTTTGATGACATATACGCTTTTGTTTTAGTTATTTGTACATACTATTTATAATGTGA
TCTCAACAAAATAACATGGAGACGTAGATAAAAATAATCTTTAAGAACTATAAAGTAATT
TTATTAGCGTAAACTAAGTTAAGAAAAAAACTGAGTAAAGTTGAACAATATTAAATTTAA
TTTTTTTCAAGAGAAGGATGCAAAAATTTTTAATATTTTTAAAAAGAAAAAAAAACCAAA
ATATGCCTTTCCCAGGTTTTCAACCCGGATGGTGTTGAAATATATGTTTATTTCCAATTT
AATGTCAAAACATATTTTTCATATAAATATTTTCTAATTGAGCTCATTAACATTACATGA
TGAAAACGTCTGGGCTGTTGACTAAATCTGGGCTGCTGGTTTCTAATCACGGGCTGGAAA
TTGGGCTTGCATAAGGATGGCTCGATAAGGATGGGCTGACACATATGGGCTTGCAGTTGG
TTCGGGATTAGGGCTTCTGGAGTTTGTTGATATAAAAGAATGTTGCAGCTCCTTTGGATA
AAAGAGACTGATTATGTTTTATGTCTCACAACTCTGGTTCACCTCTTCATCTTCCCAATC
GTTCTGTTAAAGAGTGTTTTTAGGGTTCTTTGTTTGATTCATGAGTATAATTTTTTTGTG
TTTATTCTTTGCATCATCTTGGTGTAAAGATCTTTTGTTTTCGTTGTAAACATTACGTGG
GTAATAAACAAAATTGGTTTGGGTGCATGTTGTGTGAATACCATAAAATTTGACAGATGG
CTCATTAGATTTAGCACAACTCAACCACTACACCACACACCCTTTAAGGGTGCACGGGGC
GTTCAGCGGGGAGGGCTTAGACGGGAGAATGAAGAAAAGTTTCACGCTGTTGCAAAAGGT
TATTTCGGCGATTAAACAACTTGCAACCGGTAACCCACCAGACGAAAACGATGAGTATTT
AAATATGTCTGAAAGGACCTCTCGTGAGTGCCTTGAATATTTCTGCGAGACGGTCTGTAA
AAGGTATGCCGGTGAATTCCTACGTAGACCAACGAGCCACGACGTTGCGCTATTGTATCA
GGCTCATGAGGAGAGGCATCACCTACCTGGTATGTTGGGTAGTCTGGATTGTACACACTT
CGTCTGGAGAATGTGCCCCACAGAATTGCGTGGACAATACATGAGAGGCGATCATCAATA
CCCGACGGTTATGTTAGAAGCGGTGGCGTCTCAAGATTTGTGGATTTGGCATGCTTTTTG
TGGCCCGCCGGGTTCACAAAACGACATCAACGTGCTGCAACAATCTCCATTATTTCTTGC
TCAACGAAACGGAACGGCGCCAAATTGTCCATTTCAAGTGAACAACCACTTATACAAACG
CGAGTATTATCTTATTGATGGGATCTACCCTACCTGGTCCGTGTTTGTGAAGTCTTTTCC
ATATCCTCACGACCCGAATGAAAAAAAGTTCAAGAGGCAACACGAGGCCACAAGAATAGA
TGTGGAACGGGCGTTTGGTGTGTTAAAGGCGAAGTGGGGAATACTAAATCGTCTAATGCG
TTCGAAAACGGTGAGAAAGATAAGGTCCATCGTGTATACGTGCCTTATTTTACACAACAT
GATTATAAAAGACGACGGAATGGCGATAGCACCGGTACATATTCAAGATCCTCCAGTCGA
ACCCGTCTTCAATGATACAGCTTATAGCGAGCTCATTGACGAAGACACGCATTGGAGACT
AAAACACGATCTCGTTGAGCATCTCGGAAGTTTAGATCTGCCTCACCTTGAAGTGAGTTC
GGACGACGAGTAGTTTGTTTTTATATTTTTCTAGTTTGAATGTAATTTTTATTTTTTCTA
GTTTGAATGTATTTTTTATTTTTCTACTTTGAATGTAATTTTTATTTTCCTAGGTTGTTT
TTTTTTAATTTAATGAAATGTCTTTTATTTAATTTTTATTTTTATTAATATTTTTTTAAT
TTATAAACATGCATAATTTTACAAAAAAAAAAAAAAAAAAAACCCAAGTCCCCTAAGAGG
GGAGTGCCGCCATCAAAATGGGGTGTTAGGGGAGTTTAAGAAGGGATTGACGTAACACTA
GCTGATTGGTGGTGCGTAAGAGATGGGACTCCCCTCTTAGGGAAGTGCCCCTTACATCCT
AATATATACTACACTTTGCTTTTAAATATATACCATCGTTAAAAATGAGGCTGACGTCTT
TTTTATCCAATAATATTATTTTGCCGTCAATTCTCACCAATAATTTTTGTTCCCTGTTTC
TGGCCATACTAAATGTAATGTAACTAGGTTATAACCCGGAAATTTTCCGGGTAGGAAAAT
TTAATTTACAACAAATAAAAGTACAAAAATAACACTTTTAACATCAAAAGTATCATCTTT
CCATTTTCTGCACCATAAATTTTTAATTCGGTTTCTTAAACTTTTTCTTGTTGTAAAGAG
CCATAAAAACATACAAAAGCAAGAATGTATATTAATCATGTATATTTTTTTAGTATAACG
GATTATTTTTTAAAAATTTATATACACGTATAAGCAATACCTCACTGTCACTCTACACTC
TAAATCAAACTATTTGGACCCGACTCATACCTATTCCCAACCTTGCCCCACCCACATCAG
CTACAACAAAAAAAAAATCAACCAAAAAATACATGTTTGGATTCTTACATTATGATACAA
TGACACCTACATCAGCTACAACAAAAAAGAAAACCAACTAACACTAATATATAAACATGG
AAAAATGTAAACTATAAATCCAACCCAGATGGCTCAGTTCGTTAAAAAAATAATCCGTGA
AACATTAATATAAATTACTCAATGGAAAATACATGAGAATCTGTTGGTGGAGGTAAGATA
GTTGGTGGCTATATAAATTAACAATCTAAATTCTATATAATCCCTTCCGTCTATAATATG
AAGTATATAAATTAAATAATGTATTCAACACGTGAACACCTATGCAACCATCAACTAATT
AAATGAGCAGTTAACCCACAATAACATTAAAGTTATAGTTTTCAATCATTTTTTTTCTTA
TGTAGCCATTTAATTTAAGATCTATCTAAGATTGTGATTCGCTCGGTTCTCGATCATAAT
CTGCAGAAGAACAAACAATATCAACATTCAAAAACAAAAAAGATTCAATTAATCCAACAA
ATCATTTTGCATTAATTACCTGTGACTTCAATTTCCAATCGATTAAGCTCGAGTTTCAAC
GAATCAAAACCATGGAACAACTTTATAAGATTGTTCGTGTCTAAACTTGGCCTCACCGTA
GACCCCCTACAACTTGTAGTACCCGAACCCCTACCTCCTCCACTTCCTCGGTCCTTGTAA
GATCCCGAAAATGTCAACGGCATCGTATACTACAATAGAAACACAATTTAAGATAGAAAA
CACAAAACAATTTATGTCGAGGGCAAAAGCTATTTATATGAATAATTTTCTTATGAGTGA
CAATTTGGGACCTGTGGAAATTTCAAGCAATTTGGAATCATTTACTTATACACAAACACT
AAGATTAATGAAAGGGGCAAGTTGTAGTCCTATCACAAAACCGTACTATTAAATGAAAAG
TAACAAAATCATTTGACTTCTCTCACAAAAAAACGCAAACATAAATCAACTAAATAGCTT
AAATTCCACAAATAATGCATGACTTCAAGAATCACACGATCTTATTCCAAATTCACTCGA
TCTTCACAACCAAAGAAGTAATATGCAAAAAAAAAAAAAAACAAAAAAACAAAATTAGTT
GTCTGCTTAATTTGGGTCAGACTTTTAATGCTCTTAATTGAGTAGCATTTGAAGTAAATC
ATTCAATTCTACCGATCAATTTCTTCAAAATTTGAAACATTCACAACTAAAAATTATCAT
AAAAAATTATAAAACGTACATGTTTGAGATTACCTTTCGGTTATGACAACACTCTGAGGA
CTGGCTCAACTAACTCCATTTACCACGTTTAAACCAATCGCGGTTCCAATGATAATAGCA
GCTCCACCTCTAGTCAACATTTTTAGGAGCTAATTAGTCAGTATGTTGCTTAAAAATAAA
ATCTTTAGCAAGTAAAAAAATTGGTTATGAGTCCGAACAGCTGAATCCAATTAACAAAAC
CATACAGTTGTCAACAACGTGGAAAAGAATAACAACCTGAGCTTCAAGTTTAGCAATATG
AGCGATTAATGAACCATTATCCCTTCGTTTAATCGATTCTTCATCAAATCATGCTTCATA
AAAACAAACTCTCAACATGTTATGATCCATTTCCATACATGAAATAGATCAATGTATGTT
GCCAGTAGCTATCAAAACACAAAATCCTCAAAACATGAATCAAACTTGGCAAATAAAGAG
CAAAGAAACAATACACATTAAATCGTTAAACATCACCAAAATCCTAAATTTCAGATCAGA
TGGAGTTAATGAGCTAAGATGGAGACTGCTTACATGGACACTCGATCTGTTCGGTAATTG
CACCTCCGATCAGATAAGAAAACTGCATACTGAAATAAGGTCCTTGGAACCGAGGAGAGA
GACGGAGAGCAGAGGTGAACACGCACGCATCACAAATGCGAGGAGGTATTTATATATTTT
TTTTATCTTTATGGTAGGTTCTGTCATCTTGATTTAAACCATATTTCACCAAAAGCTCAA
ATGTAATCCCCCATGTAACCCAGCAGACCTAAAAACCCAAAATCTCAAGTCACTGAGTCC
AAATAAAGCTCAAATAGCAAAGTTTAAAATATCCAAATAGAAACCTTAATTTCGAAAAAT
TATCATATTAAAAATAAATCACTAACGAAATTTAAAATTGCTCAAAATTTAAAATTTAAA
ATTTGAATTCCGGAAATAGAAATAGAAATAGAAACCTTAATTCCGGAAAATTATCATACT
AAAAATAAATCACTAAAATTTAAATTTGAGGTTTCAAAAATAAATCACTAACGAAATTTA
AAATTGCTAAAAATTTTAAATTTTAAATTTGATTTCCGGAAATAGAAATAGAAACCTTAA
TTCCGGAAATTTATCATACTAAAAATAAATCACTAACGAAATTTAAAATTGCTCAAAATT
TTAAATTTAAAATTTGAATTCCGGAAATAGAAATAGAAACCTTAAAATTTTAAATTTGAG
ATTTCAAAAAACGTAACACCATTTATTTATAGAAATAGAAACCTTAATTCCGGAAAATTA
TCATACTAAAAATAAATCACTGACGAAAGTTAAGATTGCTCAAAATTTTAAATTTCAAAT
TTAAAAAAGAAACCTCAAAATTTAAAATTTAAAATTTAAAATTTGAATTCTGAAAATTAA
ATCACTAACATCCAATCCCGTAAATTCTCATACTAAAAATAAATCACCATTTATTTACAG
AAATAAAAACCTTAATTCCGGAAAATTATTATAATAAAAATATATCACTAAAATTTAAAT
TTGAGGTTTCAAAAATAAATCACTAACGAAATTTAAAATTGCTCAAAATTTTAAATTTTA
AATTTTAAGTTTAAAATTTGGATTCCGGAAATAAAAGTAGAAACCTTAATTCCGGCAAAA
TATCATAATAAAAATAAATCACTAACGAAATTTAAAATTGCTCAAAATTTTAAATTTAAA
ATTTGAATTCCGAAAATAGAAATAAAACCTTAAAATTTTAAATTTAAGGTTTCAAAAAAC
GTAACACCATTTATTTATAGAAATAGAAACCTTAATTCCGAAAAATTATCATACTAAAAA
TAAATCACTAACGAAATTTAAAATTGCTCAAAATTTTAAATTTAAAATTTGAATTCCGGA
AATAGAAATAGAAACCTTAATTCCGGAAAATTATCATACTAAAATTAAATCACTAACGAA
ATTTAAAATTGCTCAAACTTTTAAATTAAAAATTTGTATTCCGGAAATAGAAATAGAAAC
CTTAAAATCTTAAATGTGAGGTTTCAAAAAACGTAACACCATTTATTTTAGAAATAGATA
CCTTAATTCCGGAAAATTATCATACTAAAAATAAATCACTGACGAAATTTAAAATTGCTC
AAAATTTTAAATTTATAATTTAAAATAGAAACCTCAAAATTTAAAATTTAAGAATTCTGA
AAATTAAATCACTAACATTCAATCCCATAAATTATCATACTAAAAATAAATCACCATTTA
TTTATAGAAATAGAAACGTTAATTCTAGAAAATTATCATACTAAAAATAAATCACTAAAC
TTTAAATTTGAGGTTTCAAAAATAAATCACTAACAAAATTTAAAATAGCTCAAAATTTTA
ATATTTAAATTTGAATTCCGGAAATAGAAATAGAAACCTTAATTCCGAAAAATTATCATA
CTAAAAATAAATCACTAACGAAATTTAAAATTGCTCAAAAATTAAAATTTAAAATTTGAA
TTCCGGATATAGAAATAGAAACCTTAAAATTTTAAATTTGAGATTTAAAAAAACGTAACA
CCATTTATTTATAGAAATAGAAACCTTAATTCCGGAAAATTATCATACTAAAAATAAATC
ACTAACGAAATTTAAAAATTGCTCAAAATTTTAAATTTAAAATAGAAACCTCAAAATTTA
GAATTTAAAATTTAAATTCTGAAAATTAAATTACTAACATCCAATCTCGTAAATTATCAT
ACTAAAAATAAATCACCATTTATTTATAGAAATAAAAACCTTAATTCCGGAAAATTATCA
TACTAAAAATATTTCACTAAAATTTAAATTTGAGGTTTCAAAAATAAATCACTAACGAAA
TTTAAAATTGCTCAAAATTTAAAATTAAAAATTTGAATTCCGGAAAAATATCAGACTAAA
AATAAATCACTAACAAAATTTAAAATTGCTCAAAATTTTAAATTTTAAATTTGAATTCCG
GAAATAGAATTAGAAACCTTAAAATTTTAAATTTGAGGTTTCAAAAAACGTAACACTATT
TATTTATAGAAATAGAAACTTTAATTCCGAAAAATTATCATACTAAAAATAAATCACTAA
GGAAATTTAAAATTGCTCAAAATTTTAAATTTAAAATTTGAATTCCGGAAATAGAAATAG
AAACTTTAATTCCGGAAAATTATCATACTAAAATTAAATCACTAACGAAATTTAAAATTG
CTCAAACTTTTAGATTTAGAATCTGAATTCCGGAAATAGAAATAGAAACCTTAAAATTTT
AAATTTGAGGTTTCAAAAAACGTAACACCATTTATTTATAGAAATAGAAACCTTAATTCC
GAAAAATTATCATACTAAAAATAAATCACTAACAAAATATAATATTGCTCAAAATTTTAA
ATTTAAAGTTTAAAATAGAAACCTCAAAATTTATAATTTAAAATTTAAAATTTGAATTCT
GAAAATTAAATCACTAACATTCAATCCCATAAATTATCATAGTAAAAATAAATCACTATT
TATTTATAGAAATAGAACCTTAATTCCAGAAAATTATCATACTAAAAATAAATCACTAAA
ATTTAAATTTGAGGTTTCAAAAAAAAATCACTAACGAATTCTAAAATTGCTTAAAATTTT
AAATTTAAAATTTGAATTCCGGAAATAGAAATAGAAACTTTAATTCCGAAAAATTAACAT
ACTAAAAATAAATCACTAACGAAATTTAAAATTGCTCAAAATTTTAAACTTAAAATTTGA
ATTTCCGAAATAGAAATAGAAACCTTTAAATTTTAAATTTGAGGTTTCAAAAAACGTAAC
ACCATTTATTTATAGAAATAGAAACATTAATTCCGGAAAATTATCATACTAAAAATAAAT
CACTAACGAAATTTAAAATTACTCAAAATTTTAAATTTAATATAGAAACCTCAAAATTTA
AAATTTAAAATTTAAAATTTGAATTCTGAAAATTAAATCACTAACATCCAATCCCGTAAA
TTATCATACTAAAAATAAATCACCATTTATTTATAGAAATAGAAACCTTAATTCCGGAAA
ATTATGATACTAAAAATAAAAGAAATAATAAAATCTTTAATAGATTAATAATTAATACAA
TACAAAATTTATTACTAAGAAAACAAAGACATTCAAATTTTAAAAAAAATATCATAGTTA
GATTTTCAAAATAAAAAATAATAAAAATAACTAAAAATTATATAGATTAGCATAAACGAT
TTAACCTATTACAATTATCGGATCCAAAAAACACCAAAACAACCATAAAATTAAACTTAC
CTCTTCAATTCAACGAAGATTTAGAGTCCGGCAGTTGCATAAAATTTAGGGTTTCTCATG
AAAAAACAAAAACCAAAATAAAAAAAATCACTAACAACATCACTCTTTGAAGACATCAAG
AATAGATCCATTCATAAGATTAGAATCGGAGAATTAAAATCATCATCAACAACAAAAAAG
TTACAGAAAAATGATAAAAAAAAGTGCGATTAAACATTTACAATACATAACAATCTAATA
TAATTTACATACCTGCAGAATAAGCGGAATGATCTAAAAAAAAAAGAACAACAATAATTA
TTAGCATTTTCCGAATGGGTTTTGACCAAAAACAACATACTATACGATCAAAGAACAAAA
ATAAGGAGTATTTCGCTGCGATTATGTAGTTTACCTTTGATTTGTGAAGTATTCTTGCTT
TAAATTTATGATAGGAGAAGGTAGGTAGAAGAGAGAGAACATAGAGAAAGAACTTGTTTG
TAGGAAGATGTTGATGAAGAATAATTGAGTCAAAATAATAAATAGGATCCATATTCAAAA
TGGGTTTTTTGGAAAACCGGAATAAACCGACCCAAATAACTCGGATCCCGCGTGGAAGTA
AGTTTTGGTTTGTGTTTTCTGAATTTGGTTTGTTTATAGAGAAAATAGATGATTTCCCTC
CCAAAATCATCCTCTACTCAACCAATGGATGCCACATAAGCAAAATGAATCTACCATTCA
AAGACAAATGGCCCAAATCATCTCATTTGTTAATATATATATAGATGTAATGTAATTTAA
TGTAGGAAATAGGTGTTGCCAAAGTTATTAATTTTGCTATAAACACGACTTGGAAAACAA
AATATATTTCAAGGCATTAAACTTCCATAAAAGGTTCTTTATTTCACCTATGTAATTGCA
CATGATGTTATATCAATAAATGGGCTCTTTCAAATATTGAAAACCCAAAACTCATTTTTA
AGATGCTTTTTCTTTGCGTGGAATTATTGTTAAACTTCAAAAAAATAGTTATAGGGTGAG
TGTAAGCCAAAATAAATTGTCTTCATGTGTGTATTTTTTTTATGAGCTAGCTTCATTACT
TTCAATTATTTAGGCCTTTAGAATGGAGCTATAAAGTCGAATTCCATATATTGGCTCCAA
TTATAGGGAAATTTACAAGTAAGCGTACTTTTTGGGACTCCTACTAATTACAAAAGTTGA
ATTTTATGTTTTAAACATTGCATTCAAATTTCAACCGTTTTACACATAATTTTTATCACT
TAAATACAATTACATATTCACTCATACAATACAGGTATTTGGACTCACATGGTACATATA
TTCTAAGGAATTTTGCCTTTATCGTCTAAATAAGAGCACAGAGGGCCTACTTACCAAATC
AATTAGGAAATAATAAAATGTAAACATACATTCTTCGACGAAACAAAACCACATTCTACG
CCAACGAGGATTGGTGTACATAACTCCAGCAAATCCCAACAAGAAAACAACCCATGTTGA
ACCTAAACTTGCAACAAACCATACCGTATCGATATCATACCATTCGTCATTGTCTTCTTT
AGCTGATGGAACGCCCATTGGTGGTGCTGTAGACGTGCATTTCTTCTCGAGTGGAGGTCC
ACATAGAAGTGGATTCCCTTCATAGCTTGCAGTGGTGAAAGTGCTAAATTGTCCTTTCAT
CTCTGGCAGTTTGCCTGATAGATTGTTATACGAAACATTAAAAACTGCTAGAAATGGCAG
GTTAATCAATTCTGATGGAACATCACCACTCAGATTATTTGAAGAAAGGTCCAAGCTCTC
TATGCTCGCAAGATTTGAGAAGTTCACTGGAATCGGACCAAACAGGTGATTGTTCGACAA
GTTCAAAGTGCGAATCTGGTTTAATAACCCTATTTGCTTTGGGATTTCACCTGTCAACAT
GTTACATGATAGATCTAAACCCGTCATATATTCAAGGACATTACCTTTGTAAGGCCTAGA
CATGCTTTTTGTAGTAAAATGAACTTCCTCAAGAGATCCCAATGCTTCTTGGTCATTGTG
TACAGAAAGCTCTTTACCTAGAACACTTGCATGTCTGTAGAATAAGTCCCTAGGATATGA
CCACCAATATGAAGGTACTAAAGCAATGTAACTTGGACCGGTAACAATTTTTAAGCAGCT
TGGAATTGAACCAGAAAGGGAGTTACCAGATAAATCTAACAAACTCACAACACGCGGTTG
GCATAATTGCTTTGGAATATGACCACTAAAGTTATTTTCTCTCATAAGAAGAATCCTTAA
GTTATGTAGTTCGCCAAAATATTTAGGGATCCTTCCGGATAAGTAATTGTTGCCGATGTC
CATAGTTAAAACATTCGTCAAATTACGAAAGGAGTTGGGTATAGATCCAGTAAATCTATT
GGAACCCAAATGAAGATGCTCCACATATTGCAAATTTAAGCAGGTTGGGATGGGCCCCGA
GAAAAAATTATGTGAGATGTCAAGAAATTCGAAAGAAGCCGTTCCACAAGGAAATTGGCC
TTCCAACATATTATTATTCATCAGAAGTTGAGAACTGTCCTCCATGTTGCTTATCCAAAC
AGGGACAACACCTGTGAAAAGGTTATTACTAATATCCAATAAGGTGAGATCGTTGGTGAC
ATTTCCTATTTTCCCTGTGAAATAGTTATCATTTAGGTGAAGCATTTGGATTCTTCCTAT
AGTTAGGTTTCCTGAAAGTACCTCCCCATACAATTTATTGTTTGATAGATGTAATAAAGT
CAATGCAGATGTATTTGTAAACAATCCCTTTGGTACTTCTCCTGATAACTCATTATCGGA
TAAATCCAACGCGAATAAATCATTCAAATCACCAACCGAAGATGGGATAGGACCACTTAA
AGAATTTCTGGACAAATTTAAATGAGCTATATAAGGAGAAAACTTTTGTATACTACTCGG
AATAGTACCAATGATGTGATTTGCAGAGATATCTATCCACCATGCATTCGCATTCTCGTA
TAATGGAAAACTAAAAGTATCACTAAGTGAATTGTTCCTTAGATTAAGAACTTCTAGCAT
GGGGTTATTGTTAATCAACCAATTTGGAAAATGTGCCTTCAACGAGTTGTGAGATAGGTC
TAACACGCGTAACTCGTTTTGATGAATTAGAAAACTAGGAAAAACACTTCCTTTAGGCCT
GTTTATATTGCAATTAGGTAACATCAGAAATTTTAGCTGGAAAAGTGGAATCCAACCTAC
AGGATCTTCTGTTTCCATCTCAAATTTGCCATTGTCGCTTATAAACCTAACAACCGTGAG
GTTTTTAAGATTGGAGAACGCATTGAATGAGAATGAACCTTCAAAGTTGTTATGACTGAA
ATCAATATACTCAAGAGCCGTGAGATTAGCAATAAGTGGTCGATCAGGCATTCCCGTGAA
TTGATTTGAAGAAATATCCAATAACTTAAGAGACGATAATGTGCTTAAACATTTAGGCAG
GTTTCCAGTTAACATGTTTCGACTAAGATCCAACTCCTGGAGGTTCTTCAACTCACACAA
CCCTGCCAAAATAAAAGGAACCAAGGCTTACCCTCCAAAAGCAATAATGACTTGTTGCAT
ACGAATAAATGACTACAGGTCCAAGCTAATGTGGCAATGTGTATGGTGTGATTTTGTTAA
ATTAGGTGAACTTTCTATCAATACATTTTTTAAAACAACTACATTACTTAATCATTCTCA
CTTCTGATAGCTTACCATGATCCGGTAGTAAGGATCCAGTGAGTGTATTGTTGGCGAATG
AGATAACCTTAAGAGAATATAACAACTTTATTGTTGAAGGGATGCTTCCAACAAAGTTGT
TGTAACTCAAATCTAAGACCTCCAGATTGTGAAAAGATGCCAATGCTGGATGACAAAACA
AGCATATCATATATACATGGGCGAGTTGGCAACAAATAACACTAAAATCAGTTTTATTAC
TATAGTGTCTAATAGTGATAGAGGTATTATAAATTAAAATTACTTCAATAAACATGCCTT
GGATGGGAATAGGACTTTTCAACCAAAAAGAACTACTAAGATCAAGAATCTTGAGGAATG
GGATGACATTCAAACATGATAGGATTCTCTTGCCATCATAGAAATCAATATCTGCAAGTG
CTATACTCTTTAAACTCTTCAACCTTGATAAGCTCTTACAACCTATAAATGTGGGTCGTT
TAAAAACAATAAATCAATCTAATAAGCTTGTATTTATGCAAAATTGAGGATCATGTTATC
AGAGTACAAAAACATTATCTTTTGGACTGTCCACCAGTTACCATAGCGAGGAGAGGCTAA
ATTTTCGTTTACCTCGAATATTTGGTGCGCTATCGAGCCAATTAGAACTTAAATCCAACT
TCTCCAAGCTAGTCATTTGAGTTAATTCTGTCATGCACAATGAAATGTTTTTCTTATCTA
GACCAAGTTTTAGAGGTATATCCTAAAATTTAGTTATATACGAGTGTTTAGTATTTTTTT
CCCATAATTATGACCAACCTAGAATATTTTGAAAATGCAACAACATTGTTCACAATTTAG
GTGGATCGTGACAATAGTGTGTCTTGAACACTAACTTTATTTCTCTTATACATACAATAA
TCACATTTTCCAATCATATAAGTCAAACTCTGCTTTTTTACTATGAATTTGTTGTGTACT
TATTTTTTATAGAAACTGTAGGGGTGGATTCAAATAAAAGTTTGTTTTGCCTAAGAAGTA
TTTTAAAAACACAATATTCGGCTCAAACGAACTCCGATTGAATTCATTCGAGTAGTTTTT
CAACCAGCTTGCCGAGCTTTACCATCCTAGCTTTTAGGTTTTAGCATTCAAGGTTTAATT
TTCAGGTTTTAGCCTTAAGGTTTGACATAGGGTTTATAGTTTAGGATTTAGGGTTTGGAT
TTTAGTGTTTAGCTTTAGATTTTTTTTTTTGCTTTGAGGCTTTAGCTTTCAGGGTTAGCT
TTAGTGTTTAACCTTAGCGTTTAGGGTTTAGCTTTAGAGATTTGGTTTAGTATTTAGGGT
TTAGGGTTCAACGAACTCCGTTGGAATGAGTTTACTTAGGATATAAATCTACATTTATGA
CGACACGTCTCATTCATTGGAAGCATCTACTTTTATCTTCTACCAATTAAATCTAATGGG
TTGAATAAATGTAAGTTTATATACTAAGTAATAAAATAGTGTTGCTACATTTTGTAGATA
TATATAGTGAATGTTCGGTTTCAATTGAAATCGATGACGTTCCTCCGTCGTAGTCTAGAA
GAACATCGAGATACAAGTGACATTGATACGCTATCCTACATGTTATGCGAAATGGATTCG
TTGTGAGAATACATGTGCCATAATGCAAAAGCCCAAACACAAGGCCCAACACAAGGTCCA
CTTTGTTTGGAACCATATATGGAAAAACCATCATTTGGATCATGTTCATTCAAGACCTAC
CATCGTTTGGCATGGACTTGACTCTACCTTCACTTGAAGTCGACATGAATACCATCGTTT
AGTATAGTTCCAAACGATAGTTACAGTATCCTTTGGATATTGATCACCATCGGTTGGTTT
ATGGTCACTATCGCTTGGTTCTCATATCTGTTGGTATATATATCGAACAAGTGTCGCTTG
CAATTTTATGCTTGCAAGAGCAAATAGAGAGAGTGTGTGAGAACAGAGTGTTAGTGCTTA
TTTGTGTAAACTTTGTAACGAAACTCCGCTTGAATCAATACACGTGCATTTAATCGGTGA
TATCTTATGTTTATTGATTAACACTATGCTCAATTTGTGGTGTAACTTGGAATCCACACT
TGTTACACCATTCAAAACAAGAAGTCCTTGTGTATAAATTCCAAAATCTGGACCTACAAG
TGGTATCAGAGCTTTAGGCTCAATTTCTTGTTGAAAGCCGAGTTTCTGGTGACATTTTTG
AGTGGTTTTTAAAGGTTTCTTGGACAAAAACCTAAAACCCACTTACTTTGCTAAAATCAT
GGATTAAAACTCGAAAAACTGATGTTATTTGTTGATGTTCTTTAGTAAAACTTGTTAAAA
TGGTTGGAGATAATAAAAATAGTTAAATGCTTGGTTGGTCCCTGTGGTTTTCAAAAATTG
CATACTTGGTCCCAGTGGTTTACTAATTACACGCGTGGTCCCAAAAGTTGTCAAAAATGC
ACTCAGTTGGTCCCCAGCCCTAACATCAGTTAAAATTTTCAGTTAAGTCCATGTTAAATG
ACCAAAATACCCTTGCTTATTAACTCTCTTTATAATTTTTGTTTAGTTTTACTTTTGACT
TGGTTAAACCCATCATCATCATCTTCATCACCAGGTCATCTTCATCACTATCATCATCTT
CATCACAAACCCACACCCCATCTCTGTCTCTCGTTCTTTTCCGGCGACGGAGATCAGAAG
CGAAGATAGAGGAGAGAGACGACAAGAGAGAGAAGAGATCGGAGAAGATGGTGGAACGGA
GGTAGCGCCGTCGCTCACGGCGGCGGCGGTGGAGGCACAGGCGGTGGAAAACAAGCACCA
GACACGATTTCAGAATTCCAGATTTGTGACAAGAACCCTAAATCATCCCCTCCCTGGTAA
CCGATGTTCGTGATTTGACCCAGATCTAGGGTTTGGATGCACAAATCGTTGGTGGTCTAA
CCCAGATCAGGTGCGTTTTATGATTTTTTGATCAGGAGTGTGGATTTCACGAATGAGAAT
GTGAAATTGAGTGGATCTGGAACCTTTGCAATTCTACTTCCGCAGCATATTAACCACCAA
CAGCAGCTTCCGATTCATCAATTTCTTCAGAGAACAAAGAAAAAAAAAGGGAAATTCACA
AGTATTCAAACACTCCGATAAATCATCAAATCTCTTCAGTTGTGTTCGGTTCCAAGGGGT
CTAGTCGGTGATTAAATTAACCAAATCAACTTCAATAAGTTACCGAAATTCATAACAACT
GTTGTTGTATTCAACTCACGCAATTGCCCTAGATCTGCGCAAGGTTTTCAAGAGGATTCT
TGCATTGTAACAGAGGAATTCGTAATGTAAGATTCTTAAATCCTATTTATTGTATTAAAT
TTCAAATTTATTGTAACAGTAGTAGTTCACAATGCTTGTACTATTTGGGAGATTGGTTTT
GATGCAGCAAACCAGCAATAAAGATTTGCAATCTCAGCATCAAAATCTATATGAATTTGA
GCGTTTAATTGTCATCCCATTAAGCTTGCAACAAGAAAAGATTTAGAAACAGCAGCTGTA
CTGAAGCAACGATGTGGTGGTGGTGGGGGGTTGAAGGTGACGGTGGAGGTGGTGGTGGTG
GTGGGTTGAAGGTGACGATGGAGGTGGTGGTGGTGGGTTGATGAAGATGATGATGGTGAT
GAAGATGATGCAGAGGTTATATACTGTTTTTTTTATTCTTAGTTATAGGTTTTTAATTGT
TCAAGGGTAATGTAGTCATTTCACATATAGTTAACTGAGAAATTTAACTGATGTTAGGGC
TGGGGACCAACCGAGTGCATTTTTGACAACTTTTGGGACCACGCGTGTAATTAGTAAACC
ACTGGGACCGAGTCTGCAATTTTTGAAAACCACAGGGACCAACCAAGCATTTAACTCTAA
TAAAAAGTACAAGTTTTGTTAAGTTTTAAAGTTAAAAACTCAAATCGCCATTTATTCTGG
CAACAATGCTCACTGAAAAAAGTCACTAGAATAGTACACTTATTTTTGAAAATTCTATTG
GTTGACTTAGTGGAGCAAACTTGTCCTTTTTCCCCATATTTATTAGATTTCCTCCTGAAT
TGGGGTATAGGCATTATACCTAGTGGAGATGGATATGATAGGGCGGTTCCACTGGTGGCA
CGATGATACTCCAAAATAAACCTGAGGTGTCTTGGGTTTAATCGCTTATACCGTCACAAT
CCGCAACGATATCAGCAAGTCAGCGGACATTCGTTTCTAATCAAAATCAAAGCATTCAAT
GTTTATTGGTAAGCGACAATGAGACCGGAAGCGGCAATCATCCACCAAAACTCTTTCATA
TAAACGATTATTCCAGTTGGAAAGAGAGATTTCAAACCCATGTTCTTGGACATAACACAG
AGCTATGGATTTGTTCTACTACTCTATTCAATCAAGCACTTGTGGAATCCGGATCTAATC
CTCTGACATGGGGTGATCTACTTGAAACAAAGAAAAAGGCTTATGATCTCTAGAAGAAAG
CCTTTTCCATCCTCACCCAAGCTCTTACAAAATATATTTATCATTAGTTTATCTATTGTA
CAACCACAAAGCCTTGTGGGATGCATTACAAGTTAGAGGTGAAGGAAATGCACAGTCTTG
AAAGATCGGACATGATCTTCTCAAGAAGAATTTGAAGGATTTGTGTGCATGGAAAATGAA
ACTCTAGGATATCTGGCAACTAGGTTTAATCATCTGTTGAGTGAGATGTTTTCCTTTAAA
GTAGTTGCTACTCCTCAAGAGATGGTTGCAAGATTTGCGGATGCATTACCAATGAAATGG
AGTGGATTTATGAAAATCTTAAAGAGAACCGGTAGTTGGACAGATTGACAATTTACGAGT
TCATCCAGAAGTTGGAAAACAAGAATAAAGAGGAGATTAGAAAAGTGAAAAGAATACCGG
CCCCTCAGAATACTGACATGTACTTTAGACTTGGTGGCGGGATTCGTGGTGAAAGCCAAC
CCGCTCAACACGCAAAGCTTCAAACTGCTTTTGTTTCAAGTGCAAATCCATTCGTACATC
CACAGCCTCAACCTTTGTACCTCCACCTTTCCTTGATCCGAATCGTTCTGGTCATCAAGC
TTTCTATGGAAGTTCATCTAACTATAATGTTGGACCGACATCTAATCCAAATACAGTTCG
TCTCGATACCTCAAACTTCAGCAAAGTATGTGTAGAAGTTACCAAAGAACAAATGGTTCT
TATAAACACTTTCATGAGTTCTTATTACGGATTACTTGGGGGTCAGGTTGGCAACATCAA
TTTGACTAGTGAAGATTACACTCAAATAGAGAAAGAGGAAATGGAGATGACCGATATTAA
ATGGGTCTTCGCAAACGCAGTGAGAAGAGCGAAGGATTTTATGGAAAGAACGGGAAGAAC
AAGTCTAGAAAGCAGGAAGGATACACCGTATGGGTTTGATAAAAGAATGGTTACTTGGTT
TAACTGCATAGAAAATGCACACTTCAAGAGAGAATGCCCAAAGCCGCCACAACAAGGAAA
TCAGTATCCCTTCAATAGGCTCCAAACATCTAACAATAAAGAAAGAGCAATGGTTCCTGC
TAATAATGCCAACCGAGCCCTGATTGTTCAAGCTGATGAAAATTGTTATTGGTCCGTACA
ATTGGGTAGCGGCGGTCAAGGAAGAACTGCGTGCTATGCTGAAGTTGTCAAGAATGTTAG
CGATGGGGATTCTTCGGGAAATGATAATAGTTCTGGATACAGTGGTAGTTCGGATGAAGA
TGATTCAAGTTTAAGCGAGGATGGTCCGAAGGATTATTGAGGGAGACTATTGATGCTGAG
GTAGATGGGTTAGTGATTGAAGCTGAATCATTGAAGAGCAAGAATGTAGTGTTGGTACAG
AAAGCAGCTAGTTCATCTAATGAATTATCCAAGTACTTCTCAGAAGATGGATCTTCTACT
TACCATTCTACGTTCATTGCTTGTTTGGATTGTCAATCCAGTCAAGTAAGTGTCGATAAA
CCTATCTCTTCTAAGTGAGTTAAATGCATAGAATTAAAGGTAAGTATTCAGAATTAGAAG
GTAAATTTGAACATACCAAGAGTCACTATCAAAGTCTGATTATTGAATTGGCAAAGTGCA
TTGAGGCTAACACAGCTTTAAAGAAAAATGAAAAAGAGTTTAATACAATAAGTGAACCTT
AAGAAAAGATAACCCTGAACTTAAGAAAACTGTTTTAAACAAGCAAACTGATATTAATAA
TTACATTTATATCATTAATGAAACAAAGAAAGAGTTAGCCCTTGCACGATGTGATTATGA
GACGATCAAACTGAAGTTGGACAAGTATTCCAACTCGAGATACGTCTTAGAGTACATCAT
CAATAGCCAAAAGAAGAAATGGGACGTGAATTGCATTAGGTTTCAAGCTTGTCCTCTACC
GATGCGACATAACTACACCAAGTTACCTGATGAAGAGGATATGCCACATTTCGAACCCAC
TGTTCCTCTAGACACTGTTGAGTTTACAACTGGTCTAGGTTTCACTAAGTGTGCATCCTC
TAGTCAAAGTCAATCGGTAGAGGAGAAGGATTCACCATCAGTGAACAAACAAGATTCTCT
CATTGTTAAGAATGTCGTTAGTTCAGATGATAAATCAGATGAGGATGAACCTGAGCAGTC
AACCAGTGTAATCAAAGAGGCAAACATACCTCTTGAGAATCACATTATGTGTGATCCTCC
AACGGTACCTATTGAGATTACTCCAGTTAGATTTGTTGAGATTCTTGTGAAGAATTTTGA
AAGTGTGAATTTGCTTTATATGTTGACTGGTTCTAATAAAATTTACTCAAACAACGATTT
TCCAATCAGAATTGTCAATCAATCCTTGATGGATAAAGTTTCCGAGGATTCAACTAGTAA
GTTTTTAGGTAAGTCGAGCCCAAAAGTTGTGGTAACTCAGTGTGCTCCTATTCTAAAAGC
TGAATTCAGAAAACAATTTGGGAATCAAAACTTGACCGTTCAAAACAATCAACAAAAGTA
AAATCATGCTAAGTTAGAAAAGATAAAGGGCAAAATAGCTCAAAACCAGAAAAAGGTTCG
GAATGTGAACTTTGTGAAATCTCGAGGGCCTGATAAAATTGAAACTTTTGAAAACAAGTC
CAACACGGATTTTGTTAAACATGTCCAGATTTTAAAAAGAAATAATCAGAACAATTACAT
ACAACACACAAATTGTTGTGATTCACGACCTAGTACCCCGAGGTCACAAAGTTCATCTTC
AAGCTATCATCATCATGATGCGCCGAGGTTTGTCGAGTGGAGATCATGCTTTGAGTGCAA
TGAGTATGGATACATTGTCTAGAACTGTCTATATCTCAACAAATTCAAGGGACATGTGGA
CTCGCTCCGTGGAAACACTTAGCATTCACAATTTGTTTCACCAAGACCCTCGTCTTGTAA
AACAGAGAGAAATGAAACAGAAAAGAAAACGACAAAAGAAAGTTCATAAGATGTTGAAAC
CAGAGGTTCTCAAAAGACAATCTGTTAAAACCCATGTTAAAAATGGAAAACAACTACAGA
TTTCGAAACCAAAATGGTAAATATTGCAAGGGGCTCAATCATTTCCTAATCATCGGGAAA
TTTAAATTACGTTTCACGATGATGAAGGATGACCAAAATCCACAAAGGCTTAGGTCCCCC
TCTCCAACTGATTGTTAAGTGAGTGTGCGGGATGTTCCCAGAGGAACTATTGATAGTCTT
AGGATTGTTGATAGCGTAGCATCCAGGCACAAAATAGGCAACTAAGGCATCCATACATTG
TTAAACCAAGGAGTAGATGTTTCCTTTGAGGAAGATTAAAGAACATCATGCCCAGTGAAG
GAATGATGATGAATGAAGTTGAAAACTTTAACAACATAAATCAGGTACAACGACGGTTGT
TCAAGGCTTTGATTAGGTCGAAAGGATAGATTACATTGAAATATACGCGCCTGTAGCACG
TCTTGAAGCCTTTATGATATTCATGGCTTATACTTCCAACAAGAAGTTTAAGGCCTGCTA
GATGGGTGTGCATTGTGCATTTCTACACGGTGTAATTAAAGAAAAAGTGTTTGTTGAACA
ACCACCCTGGTTTGCGGATTCCTTGGCGTAGTTTGATCAACAGCTCATTTTTCATCAAGG
AGAAAGACACCTTTGCTGGTGCAGAAGTATGTGGATGACATCATCTTTGGATCGACCAAT
GATGATCTGCACAAGTGTATCCTACAAGCCCTCTTGCATATTACTAGCCGGACCCAAAGG
TTTCTCATATTGATGCTGTAAGAGGTTCTTCAGTTATTTGAAGGGTTTTCAAGACACGGG
TCTTTGGTACCCTACTGATAATAACTTCTACTGGATTGCTTATAGTGAATCCATTTATGG
TAGCTGCAAAATCAACTTGAAATCCACACGGATGTCCATTTTTGGATAGCACTAACGCAT
CTGGCAATGCAAGAAGCAGATGCAAGACTACGGTTTTGAATTTCTAACCTCTCTTATTTT
TGTCGATATTTAAGTTGCTTTACAGATTACTAAAGAATTTGTATAACACTCACAGACCAA
ACACATCGATCACAAATATCAGTTCACACATGATTGTTTCAACAAGAAACTCATCGATGT
CGTTTAGGTCCACACTGACTGCCAACGTGTCGACTTATTTACCAAAGCTTTTGATAAGTC
ACACTATGATAAATTAATCTTGGTAAACGACATTGAGGCAAAACAAGAGTAACTCCACAT
TGGGAAATCAATTTTGTATATATTTTTCTTGCGAAAATCCAAAACGATGTTTTTAGAATT
TATTTTACTTTTTGAATTTCAGGGGGAGTAAATCCTACCGGAAAAATACAAAACCATTGA
TAAACATTAGAAAGGACAGAAACAAGAGAAAAACAAAAATGAGTTTCCTGACGAGAAAAA
GAGAAAAAGATAGTACATCAGCGGTCTGTCGAAACCTCTTTAAACCTATAAATCTATAAT
GAAAAATGATAGGTAGCTCTACTAATGATGTGTCAGTAGGCTCACAATCATTTTAATATG
TGCAGGGCGATATAAAAATAAAGAATTGAAGATTGTTTGGGAACCGCTCATTGGCATATG
GTTTTGGTACCGAAATTACGTATGATAGATTGACGAGGTTCTGAGATATGTTAATATGTG
TGACGTTTGTTAAAATTGTTTGGAATCAATACGTAGTGAAATTTTCAAGTGAAAATTCTC
TAAGATTGGTTTAAATCCTAGCTTTTGTTCTCATTATGCGTTTAGCTCTGTTGTGTGTGA
AGATATGGCATCCTAGCATGCTAAAGACAAAGAGAACGTGTCAAATGATAATCTATGGGA
GAGACAAAACTCTGCTCGAATCAATACACGTGCGTTTAATACCTTGACATCTTATGTTTA
TTGATTAACACTCTCGCTCAGTTTGTGGTGTAACTTGGATTCCGCACTTGTTACACCATT
CGAAACAAGAAGTCCTTGTATTCGAGATCCTAAATCTGGAGCTATAAATAGTTACATCAA
TCCTTTTATTTTTCTAATAAAATATTATCCTAAAATTTAAATTGTTAATCTAAGATAACT
TTTTAATACAACAAATTATTTATCATGAAAACTAAATTTTGTATTGATATATTATTATTT
ACTTTTATTTTCATTATTAAAAAAAGAGTTAATTGCCCAGATAGTCCCTATGGTTTCACG
TTTTTTCACGTTTAGTCCCCACCTTCTGAAAATAGCAGGTATGCTCCCTATGGTTTGTTA
TTTTGTTACTCGGATAGTCCTTGAGTAGATGTCAGATAATTTTAATTTGGAAATAGCAGG
TATGCTCCCTATGGTTTGTCATTTTGTTACTCGGATAGTCCCCTGAGTAAATGTCAGGGG
ACTATCCGAGTAACAAAATGACAAACCATATGGAGCATACCTGCTATTTCCAAAAAGGTG
GGGAGTAAACGTGAAAAAATGTGAAACCACAGGGACCATCCGGGCAATTAACTCTTAAAA
AAATATTATATCAATTTTACTACATAGTTGATAAATAAATTTGTTGGAATTGGTACCCAC
ATTTTATCACTCAAATGGCAGCTAGTTTGCTTCTTGAATAATGAATCTTCTTTTCAAGAA
CCATCTTCGCAATCACCTTATCCATCACATATCGAGTATACCCGTTAGTTTTTTTTTAAA
GATATACCCTTTTTATTATTTGGTATATAAAATTAGATTTATTCAACCTTTTTATTATTT
GGTATACCCGTGTAATATATGGAATTTTTTTAAGATGTAACTTTTTTTATTATTTACTAT
ACATAATTACATTTATTCAACCCGTGTAAATGCTCGGAGTTTTTAAAGATAATTTTTTTA
TTATTATTTTGTGTATAAAATTAGATTAATTCAACTCGTACAATACACGAGATTTTTTAA
AGATATAATTTTTATAGATATAATTTTTTTATCATTTATTATATAAATTTCATATATTCA
AGTGTAATACACATGATTTTTAAAGATATAAATTTTTTTATTATTTGGTATATAAAATTA
CATTTATTCAACTCATACAATACACGAGGTTCTTAAAGATACATGATTTTTAACGATATA
ACATGTTTTATTATTTGGTATATAAAATTAGATTTATTCAACCCGTACAATACACGTGGT
TTTAAAGATATAATTTTTTTTTATTATTTAATATATATAAAATTACATTTATTCAACCCA
TGTAATAAACGAGGTTTTTAAAGATTTACTGTTGTATTATTTAATATACAAAATTATATT
TATTCAACTCGTGTAATATATGATGTTCTAACCTAGTTATGTATTATATTAATTCGTGCA
TGTTGTAACATATAAGGTAAATTAACAAAAAACAGTAACTAGTTCATACGATTCAAGAGC
AATACTCTTAACAATAACAATGTCTAAATGACCCTATATAATACTTGAAGACTTACCTTG
AGGTGGAAATGGTCCAGATAGCTCATTCCCACTGAGATCCAAGTTTTTAAGCGATGGAAG
AAATTTAAGAGATGATATAATGCTCTCATTGAAATTATTTTGTCCAAGAATTAAAGTCTC
CAACTTATTCAATCTCAAAGCCCTTTTAAAACCTGCATTTAATAAAGTCTCCTATTACAA
TCTTTGATCACGAAGTCACTCTATCTCTTAGAATACAGGTAAGGTTTGCCCTTATCTCTC
TTGTCTATGCCTAGACAGTACTTTATAAGTGAGATTTTACTAGGAACGTTTGGTTTTGTT
AGATATAGATACGGGATTTGAAATGTACCGTTAATGGCGCACATAGATAGATCCAACATT
TCCAAGTTTTCCAAAGCCTCAAGTTCTGAAATATATGTCAAAAAGGGTATAAGTATCTTT
TGAAATATGCATCAATCCGTATCTTTTGAAATACATGCCATTGGTAGGGAAGGGTCCTTC
AAATCCAGTGTGGCTGAGATCTAAAACTCGAAGTGAAGTTATTGTAGTCAAAGAAGGAAG
GATAGCATTGTCAATTTGAGAATTCGAACTGAGATCCAATATCTCTAACTTCTTCAAACT
CGAAAACTTTTTAATCTCTACAAAATAGAAACAACTTTAGCACCCAAATAGTATTTGTCA
ATATTGATGATTGATGAACTAAATACAATTAACAAAGTTTGTTAACAGTGATATATGACC
TTTTGACTTTTTCTTTTTTGTCTTTTTTTAATTTTTGTTTTTTTATACCTTTTTTCTTTA
ACTTTCAACATTGACAATTACAACCGCTTAACTTTCTAAGGACTTTGTAATCGAGTTTTA
GGTGCTTATTTTTATGAAAGTATCGGTACAAACCCAAGTTGATTTATGTATCGACGTAAA
TATTTCCGGAAATGAATTGGATCGAATATGTTATTATGCTTATTATTATGTACGTTTTCA
GTAGGTTACGTTTTGACATAAATTTTCTTCGGAAACATGTCATGTCAAATATAATAAGTT
TTTGTGTTTATTTTTATGTACTTTTTCAGTTGGTCTACATTTTGACATAAATTACAATTA
GCAAGTTGTATGAATAATGCTTTCATCCTATTGGTTTTTTGTTTCTTTGTTGAGTTTTTT
TTGGCTCATTCTGTTCACTCACCTTCAAAATTTTATTTGCACATTCTTTTCACTCTATTT
CTTACTATATGTATCTATGTATATATAGAAAGAGATACAGGAGAGGGGTGTGTGAATATT
AACACCCTTTTTTTATGGACTTTATTATTTTTATTTTTCTCTATGTTTAGTGTTTTATTT
TTACGTTCCTTTTTCATTAAAATTATATTTAACATAGCGTTTACGTTTCCATTGACAATT
AAGTTAAAACCAGCTCGTCCGTTGTACAATTTAAATTTATTTTTATGGCCTTTGGTCGAT
GTAAAACATGTGTCGATATTCTTTTGAGCATATTTCTTTGGGTTGCTATACAGAGCGATC
GAAGCCCCACAGCGTAGCGCGGGTAATCTTACTAGTTAAAAACATTTATAATGATCAATT
TGTGACATGTAACAGGGTCGGACTTATAGTATAATTAACCTAGGCTTGGGCCTAGGACCT
TCAAAAAAATAGGGTCTCCACTTAAAAGAAAATTAATATGCTAACTATTAATATTATTGC
AAACTTATTGTTTAAGATTTGTTTGATCCCTTATACAAACAAACCACTATGTATTATAAT
TGTGTTAGATTTTTGTTTGGTTTCAAACACGGATAAAGGAGTTTCGTTTATAATAACCAA
AGAAGAAAAAAGGGCCTCAGAATTTCATTTCGTCTTGGGCCTTCAAAAAGTTTGGAACGG
CCCTGAGCGGAACGGATTTTTGATCCGCCAAGTATTGGGGATTACTAAGGGATAAAACCG
TCATTTAGAATACCATCATCAACCTAATATAACATAGTACTAATTGAGCAATAAAGTATA
TGATACCTTTGTTTAGAATCCGATTATCAAGATAATTCCATGATAAATTGAGGCTTCTCA
GCTCTTCAAAGTGAAGAAATAGAGAAACATTCAAAGACCATAACTTTTTCATACTGTCTT
CGGATTCAACCATCGAGCCAACATTCAAGTTCTCGTCGAGATACTGCAAAGAAAGGGTTG
TCACACGCCCAATGGTCGTGTTACACTTGACCCTCTCCCAATCACAACACTCTCCATGAC
CAACCCAAGTGCGAAGAACGACATCTGCTCCATATTCATATGTATTCATAAGCGAGGCTT
TGATTTCTAGTAGCGCCTTTCGTTCCTCTTCAACACAAACCCCTTGTGATCCAAGGCCCA
GAAATATAGTTATCGTTGACATCACCAACAACCAAGATAACCATACTTTATGCTCCATTT
ATTTGCTATATGAATGACTTGTTTGTTTTTTCTTTGGTTGGTTCTTAAATAGAACAAAAA
AATTTAGAATAACAACATTTTTTTTATTTAATACAATATAAAATAAACGTTAAAAAGGAA
AGTCTTAATGCTTATAATAATAGCAATGCGCCCCGTGCAAGTATTGAATAATGATAGAAA
ATAAAATTTTATTCTTTTAACAATCTTCATCTGTTGAATGTTTAATGAAAGTCTTAGACC
ATTGAATAATGATAGAAAATAAAATTTTATTCTTTTAACAATCTTAATCTATTGAATGTT
TAATGAAAGTCTTAGACCATTGAATAATGATACAAAATAAAATTTTATTCTTTTAACAAT
CTTAATCTGTTGAATGTTTAATGAAAGTCTTAGACCAAGTGTAATTACGCTAAGCTTCCT
CGTCACCGCCTCACAAGCGCCATTAGCAACGCCAAACCATTACGGCCTTCGCAAAGGGCG
GCGCCAAAGGGCTCTCTACCATTCCCTGTGTGGGCGTGAAGATTACAAGAGATGGGGTCC
ATCCCTAGTTAATCAATCACACATATTTTTACTTTATTTTTTAATTTAAATTTTAGTTAC
TCTACTATACATTTCTGAAAGGGTAAGTTAAAACCTTAATGTTTATGGGACAATGACACC
ACAAGAACTTTAGCACTTTTTAGTTTGTACCTTGTGTGTAACTTTTATACCAAATTTAAG
ACACTTGAAATTGAGAGGCATAGTTTTGTCTCTGTTACTTTTGTGTCTCCTGACCCATTA
ATTAAATTGGATTTACTTTTACATTTGACTTTTCCTAAACAAAGTTATGTATTATTTGAA
TTTTTTAATGCAAAATTAGTTAACTTTTTTATCTATCTTGAACAATAGTATCTTTTTATT
TTGTTTTTACGTTAGTTATAACATCTTTTATTTTGAATTGAATTAATGGTAAACAAATGC
AATCGTTTCTCCAACCCTTCATGAGACTTATCATTGTTTTTAATATTTTGTTAGCTCCTA
ACTTCGTATGTTAAAACTGATTAGTAACTTGTATTGATTACTAATTGTCTATTTAGATTA
AAATTTCTACCTAAAATCATATACTTAAATGCTTGTGGAAATTATGTAAAACTAGTAAAT
AGAACCGCGCGCGTTACAGCGGCGGTATATTGCAAGTATCGAATGGATTAGCCCAACTGC
TATGTAACGCGACCGATGCGCAACAATCAAAAGGGCTTATTATAGCTTTAGAAAATAGAA
AACATACGAAACGCAGAGTAACTCGAATTTATACCATCGAACGAAAATATATCATATTTA
ACTATACTCGGTATGGTATGTAAAAAAAAACGTATTATACTTGCACTGACTCATTTCCTG
AGATAAGTTTTCGTCTAAAAAGAGATCCACTCGAATTTCTACTGATACATACATAAAAAT
CTGCACGTAAAAAGTTAATTTTTTCAAGTGAAAGAGCAAAAGGGGCAAAGTCGAAACTTT
TGAAACTCAAAGTGGTTAACGACAAATTAGTTCTTTAACGAAAAATTGGCAAACAAAAAT
CATTAAAAAAGTTACATCTAAACGTAGATCAACTCGAATTTATACCAACATGTACATAAA
AATCCGTACCTAAAAACTTTTTTTTCAAGTAAAGGAACGAAAAAGGGTAAAGTCGAAACT
TTTGAAATTCAAGAAGATTAACGACAAATTAGTTTTTCAACAAGTAAAGGAACGAAAAAG
GGTAAAGTCGAAACTTTTGAAATTCAAGGAGATTAACGACAAATTAGTTCTTCAAAAAAG
AAATCAGCGAACGAAAACCATTAAAGGAAATAACATGTTAAAAACACATATTATATATTG
TATATGGGTAAAGCTAGAATATTAGAAACATGAGTGATTAAACGTTGACGTTTGTAAAGC
CAAGGGACTAAAATTGCAATGTGATGAAACTTTGGGAAAAAACGTAAAAGTAAGAGAAAA
AGAGTTAAAAATGTAAAGTATGAAAGTACAGGGGATGCCAGTAAAATGAAATAGGGGCTA
AAAATAACATTTTACAAAGTTGGGGGTTGGATTTATTATATTGTATAAAGTAAGGACTAA
AAATATTATTTTTTAATGTTGAGGTGTTCTTGTGTTTTTCGAAAAGTGAAAGGGGTGGCC
TTGTATTTTAATGAAAGGGGGAGAGTCTGTGACGTAAAAGCCACCAACTTGGTGCTTTAA
GATTATGTAGAATAGGGTATTGGCAAAATTCTTAACAAAATTATTTTTATTTTTGCTTTT
CAAAGTTCTAGTAAAATATTTCATGTTATTTTAATACTTTTGTCTTTAACCCGACCCATA
TTATGCCCCTGTAAGTAAAATTTCTGAATCCCGCAAGTAAAATTTCTGAATCCCGCACTG
CTAGCGAGACCTTTGTTTTATGGTATTTCACTTGACCATTAAAAAAACCTGGTCTTAGGC
ATTGTCCCCCTTTCTTATATGTATCTTTACTTTCACCGCAATTTACCATATTGAAATTCG
ATGTCACAAAGCGTTGGAATCGCATAGGTATAGCCTTCTAAGATGATTATCACAAAGCGT
TGATATTCGATGTTACAAAGCGTTGAAATTCGATGCTAATTAAAAGTCAACTCATTAAGT
GAGGGAGGTAACATCTACAATCATCAACATATGATAACATGTACTTAATGGATTAAAAAA
TTAAATAATTAATTAATTGATTGACTGACCTCCAATTCATTATGTGGTTACCAAAACCTT
AAAATAGGGGAAATCATATCTATTTTTTAAGGTTTTAAGAACGTGGAAACTTTTTTTTGA
ATGTCTAGATCACCTGGTTAGGTCTTTGGTCTTTGATCATCTAGGTTACGAGTAGGAATC
CCGCGGTTAGTATATTATTACCAGTTTGAACCGATGTCATAGTTTGTCCCCCGTAAAATT
CGATCCTGAAACCTCCCCGACATGAACCCCATATAATGTTTGGTTATCTTAAATCTAGAG
TTTTAGAGAGCATTTCTATGAAGGTTTTGGAATTTCATTATCTTTATATATACAATAAAC
AATTTATATTCCTCATATTAGAAAACTTTGAATATTTTGTTATCTTCTTATGTAATTTGC
TCTAAATATATGACTAATATACCTATGGAATTTTCTTAAATGACAAATTAACTTGATCCT
AAATACTTTATACATGCATCTTGAAGGACTTAAATACATACTAATTTATAATATAGAATG
CATAAGATAAAGGTATTTTAAGATACCCAAGAGTTTTTTTTTTTTTTTTTTTAATGCGTA
AGATACAAACTAAAATGAGGTATTTTTAGTCTTTCAAACACTAATTAAAATTTAATCCTC
TCATTTTAATTACACTTTAATCTAACATCTTTAACAAAGTTACAGATCATTAGTTAATAG
TTACACTTTATTCTCTTATAAAAAACAAACTACCTCTATGATTTTTAATTGGTCATAGCT
TTTTTTGTATGTTAATATCTTTTATAAAAAGAATTACACCTTAAAACTGAGTATCTTGTT
CTTTTTAACTTGAGTACACTAAAACCTTTATAAATTAATAATGTTAGGACCGAGAACTTT
TATTAATTTAGCGTGGTTTTACATATGACCTTTAAATTTCTAAGTTTAATGTACATTCAC
AAATTAATTGAATTTGTCAAGTTCATTGTTTTTTAATACAAAAAAGTTAATTCATGGTAC
CAAAAAATAAATTATAAAAACAAGTTTTAATGCACATTTCTTAAGTGCATTGCAAGCGAC
AACTCTTCACAATTTTTTGTTGTAATACGAGAAGACAATGCCCCAACTCTTATGTGTAAT
GAGGAGATTTTAAATATAAACTCAAGATAGATTTGAAGTTCAACAAAAAACAAATAGATT
CATTTTTTACTAGACAATCTTAGAATTTGGAATCTTTTAGTAATTATTAATTTATAGTTT
CGTTGGGACCAATATATACACACTAGGATTTCAAAAAAGTTAGGGTACACGGTATGGCTT
CGGTGAGTTTCATCGGGGAGAGAGGTTGCCGAGCGGGGAACGGTTGCCGGCGAGGAATCG
GTGAGTGGGGAGTGTTTTCTTCGGTGACGAATCACCGTTGCGGAGAAGAGGAGGGAAGGA
GGAGAGAGGGGAGTTTAATGGTGGGTCCCAATCCTTTCAACCAATCACAATTTTTTTAAA
TTCTTTACCACTCTCTAGGTGTTTGAACCTTTGTCAGTGATTGAGTGCAAAATGGGGAGT
GGAATGGAGAGTTGACATGACATGATATTATTGGCTAGAGAATAACTCAAACACCCTAAG
TGATTGAACGATACCTCCACCCTTACTATCTTATTATTATATCGATTGGAGTCCAATTGT
GTACTGGTCCCAAGTTGGGACTGAACAAATTATTAATTTTACCGAGGTTATTAATTTATA
AAGGTTTTACTGTATAGTATTGCTATAGTTTTGTAATTAAAAAATTGATATGTTACGTGA
TTAACAGTGTATAAGGGTGAGCAATAACCGAATTGTTAACCGAAGTCGAAACGAAAACAG
ACGAAACCGAACTGAAATGGAAAAACTGAATTAACTGAAACCAACTAACCAAAACCGGAA
TTAACCAAAACCGGTTATTGATTTTTTCAGTACCATCGTTTAACAAAAATTAACCGAACC
GAACCATTCATATTTTCATATATTTTTAACTTTTAGACCTTTAATTCATGTATTTCATAT
TTATACCTTTAGTTGATGTATTTATACTTCCATATCATGTATTTAAACATCAGTTTCATG
TATTTCTAAGTAAAAGTTTTAGCCCAAGTATAGTTTTGTCTACTAACCGAGTTAATCAAA
TCAAACCAACAACCGTCAATCTAATCCAATAAACTTAAATAATTAACCGAAAACTGGTTG
GTTAATAAAATAGACTAATCGATGACTTCGTTTTCGATTGAGGATAATAACTGAACCAAC
CGAACAATACACATACTGACAATATTTGTGTTTCCCATCGCATCACGCAGACACCCTTAT
ATAATCTATTAGTCAACTTGTATGGTATAGAGAAAATGTCATTTGACGAACATGATTAGC
ACATTCAAACCCCTTTGATCGCTTGCTAGTTTAGGTTACCTAATTCAATATTCCCTTGTA
TTGAAAATTTCATTATATTGTATTTTGTTTTCCTGTGAATCGAATTTTATCATTTCATTC
CAACGTATAGACACCAAAAGGTTAATTAGCAGCTATAACGACCCAAGTTATGCTTAATTT
TATAGTTAGGGTGTGAGGTATGGGGCACTATGCCTTGTCACCTCAGCCAAAAAGACATAA
TAGCGCTCCCTACCATATCACGGGCGCCAGTAGGAGGTGCTATTGAGGGTATGTGAATGC
AATGACGAGCAATAGTGACATATCTTTGTGTAAAGGAGGGGACACCATTGATGAAAAAGG
GGATATATCCCATACCCTTCAAGTTAAAGGGGACGCTATTGATGAGGTATAGATAAGGTA
AAATAATGGAGCACTCAGGGGTTCCATTCCATAGGTTTAGCCTTAGAATTAGTAAAACAC
CCACATCTTTTCATTTATAATGAAGAATAAGTACTCTATGTTAATTAATTGCCTATTTGT
GAGAAGTAGGAAATATATGCACATAACTTTTGTTTGATGAAATGGCTACTTTTGAGACAG
AATAAGAGCTAAAGTTCATGATCCGATTTGAAATTAATTTTGGAATTCATGCTATTAGAC
AATTACTTTGAACTGGGACTTCTACGATGTATATTTACAAACCAAAAAGTGATGAGGTAA
TTATGAAAGCTTGATCTTACAAAATAGAAAGTTTGATTCTGGGTCAAGAAGGAAGTAAAG
GGTAAATCATGAAATAGATAATTTCATGAGAATTAGGATTGTTCAGAAAAAACTGTAACC
AAATACAAATTGTAAATCGAACTATAACCGTAACTAAATAAACCGATCCGAACAACAAAT
TCGGTTTTTGATTTGGTTTCTAACCGAAACTGAATTGTGAATATGGTTTTTGGTTCGGTT
TTTGGATCCACATTTTTTGTAATTTGGTTTATTCGGTTTATTTGGATAACCGAATAAACC
GTTAATTTAATTAATTATTAAACAAAAATAAAAAAAATTAATAAACTATATACAATTATT
AGCCTAAAATACAAAGTCTAATATCTAAGTAAATGTATTCTCATGGTTTGAAGATTATTT
ATATTTTGTGTGATTAGACTTGTTGACTATTTATAATATCTATGATCTATGTTTTGAAGT
TTTAACTTTGTGGTTATGTGTACGACTATTTTATGGTTCATATGTTTGTTTTATTTTGCT
ATGTCTTTTATTTATATATTGTTAGGTAATTTAAATTCGTTGTTGATTGGATGTTCGGAA
GTTAAAATACAAACATAAATATAAATTAGGATAAAAAAAGTACTTAGATACAATTTGGTT
AAATTTAGTTTATTTGGTTTCTAATTGAAACCAAACCGAATTGAATTTGGTTTGGTTTGG
TTCGGTTGGCATATTCCTAATTTGGTTTGGTTTGGTTTTTGGTTTGGGGTATAAAATTTT
AAAAACCAAATAAACCGAACCGAATAAACCAAATAAACCATAAACCGAACCGATGAACAC
CCTTGCCTTGCATTAATCAATACCTATGTATTTGTGTTTTGAAATATTCTTGGAAACTCA
ACAATGACATGATCAATTTGACACATGTGTAATCTATATGTGAATTTGACCCATGTATAA
TCTATATTTTTTTTTGAAAAAAGGCAATTCATTGAAGACAAAAGCCTTAGCAAGGTGCTA
CAGGCAATAGTACAGTACACTAAGGAAAAAAGAAGAATAGGGAACAAGAACAGTTAACTA
AACTAAGCAAAAAACTATTACATGAAACAATTAAATTTGCCCCATTCTTTCCAAACCAGC
TCCATTTTTCCAGCCCTTGCTTTCATCCATAAAAAAGAGAGTGCCTTGACATCTCCGACC
GCCCTTGATACGTGTGTTGTATAATCTATATATTTGGATGAGAATTAACCTAAAGTTAGA
CTATAGGATTTAGCAAGTCAATCTATCATACTATGCTTAATGCTTTCACTATAAAAGTGA
AAAACGGTCTGTTACGTAGGCAAAACTAGTTTCATTAACCAAATTTACTAAAGTGTTTAA
TGGTTTCATATATATATCTACACTATATTATAATGCATGAGGAATGAACATTTTAAGATA
TAAAAAAAAACTTTTTCTATTTTGATTTATAAATACACCTCTAAAATGAGGGTAAATTGG
TCTTTTAAACAATAATTATATTTTAGCACTCCGTCTTGTTACACTAAAATCCCTAAGTTT
TAACATAATTATAGGAAATCAGTACACTTTTACCCCTTCACAACAAACTTATAATTTTTT
ATGTATTCTTGTCATATATTATAAACTATAATATTTTAAAAGAATCCAACGCGACGTCCT
ACTCATTTTTGTCCACATTTTGATAGTTGTTTTGGTCAGTTTTGACGTGTGGATTAAAAG
GTACAATATGATGCCTTAGTATACAAGTGATTAAAGCCCAACGTACTTAGTTATTATCCC
AGAATGTTTAATAGCTACAGAATGTCAAGTGATTAAATACTGTCAATTTAATACTCTCAT
CTATATTACACTTTAATATATCATATTCAACAAAATTATAGATAATTAGTTAGTTGTTAC
ATTTTATCCAATTATAAAAAACGAACTCCCTCATGATTTTTTAAAAGGACATAACTTTTT
GGTACGTTAATATTTTTTAAAAAGAGTTACCTTTCGTTTTGCTCCTTGTGGTTTGGTCAT
TTTAACGGTGTTGCTCCAATAGCTTAAAAATAGCCATTTTCCTCCCGGATCTTTCGAGTT
TGTCGTCAGTTTGCTCCCTGACGTTCAATTAAAAGTAGGGGTATTTCGGTAGTTTACTCC
CTGGTTCTAACTCAATTAAAACGTTTAGTCAAAAGTCACGGTAGTCGTGGTCGGCAGGTG
GTAGTTGCACGTGGTGGTGGATGGTTGTGGATGGTGGTGGCTGGTAGAAAGAGTGGTTAG
AAAGATGGGAGATCTGAAAAGAATTACTTATATACATGTAAATAAACAAATTATAGATTT
ACTTAGGTGAAAAGACTTACATGCCCTTGCTTTTATCTATAAAATTACCAAAATACCCTT
CTAGTTAATGGATTTTTTTAATGGAGTTAGAGGCGGGGAGCAAAACTACGATAAGCTAGA
AAAATCAGGGAGAAAATGGTTATTTTTAAACTATTGGGGCAAAACCGTTAAAATGACCAA
ATCACAGGGAGCAAAATGGAAGTTAACTCTTTTAAAAAATTACACCATATAAACAAGTAT
TTTATTCTTTTTAATTTCATTATTATATTGCTATAGTTTTTTTAGTTAAAAAATTGATAT
GCTACGTGATTAACAGTGTCTAAGAGTGAGTAATAACTAAATCCTTAACCGAAATCGAAG
CAAAATCAACCAAAACTGATTAACCGAAACCCCAATTAACCAAAAAACAGCTATCAAAAT
TTTTGTGCCCTCATTTAACCAAATTAACTGAAACGTATCGTTCATATTTTCATATATTTT
TAGCTTTTATACCTTCATTCATGTATTTCATATTTATACCCCCATTCTATGTATTAATAC
ATCCATTTAATATACCTATACACCCATTTCATGTATTTATACCTAAATTTCATGTATTTC
TAATCTAAGGTTTTAGCCTAAGTTTAGTTTTGGTTATTAACTGAAATTAAATGAATCAAA
CAAAAAGCCGTCAATCTAATTGAATAAACAAAACCAATTAACTAACAGATTCATTAATAA
AATAGACTAATCGATGACCTCGATTCAGGTTGATGATAATAATCTAACCAACCGAACAAT
GCACATTGTAGTAATGTCTATGTTTCCTGCCGCATCGCGCGCGCACCTATTGGTTATTAA
CCAAAATCGGTTATCGGTGAGCAATAACTAAATCGTTAACGTAAACCAAACCGAAAATAG
ACGAAACCGAACCGAAATCAACCAACAACTAAATTAATTGAAAACTGAAAACCGAATTAA
CCAAAAACCGGTTATCAATTTTTTGGTACTCTCGTTTAACCAAAATTAACTTACACAAAT
CATTCATATTTGTGACAACTCGTACTTTAGACTTATCTTGTGTAACGTTATGTGCCTATG
TGATACTTTGATCTAATGAATGTTATGTTATTATGTGCATTACGTGTGTATGTATGTTAT
GTGAATGTTACACGAACCCAACCACACAACACATAGCCGGTCGCACAAGCTAATGGGCCG
ACTCATGACACTCTCGGCCCACTCTCTTTTGAATTCGGAACACATAGGCAACCCATTAAG
TGGGGTTTCGGCCCACTTCCCTATTACGTATTTATGCACACACATCTCTTAGGGTTTAGT
TTTCACAACTTTGGCAATCAAGCACACACAAGCTCTCTCTCTCGGAACCGAAGGCAGCCC
TCTCTCTCGAAGCCCCCTTGTTCCTTCGAAGCTCTCTATCATCTCGGTTAGTATGATGCC
ACTAATTGTATGCTTATATGTTTTGTTAGTTATCGGATCTTTGTAATCGGTTAGGATTTA
CTCTAGGGTTTCGGTTCACATATGAAAACATGATAATTGAATTATGAACTCATTGTTCCT
GTTATTGTTTCTGATGCGTATATGATTGATATTCGGTCCGAGTATAACCGGCTAGGTTGC
ATGCTAGCCTGATGATATGATTATGATTCGGTTTAGGTTTGTTTGATGATCAGCTTGTTT
GTTTTGATGCTGTTATGTACATGTTTAATGATGATGATTTGAAGGTGTTATGAATATGAT
TGAATGCTGAATAAACGTTGATTTGATCCAAGTTGAAACTGCCATAGATGTTTGCTGATA
TTACGGAATGATTGTTGCTAAGAATTATGGAAAGTTGTTACAAATTGATAGACTCAACAC
CGATTGCGAGTCGGTACCTTCAGTCCCGACTCGAGACCTCACATTCGGACACAAACAGCA
CAACTTGAGACTCTGGTTGCGAGTCCGGATTGCGACTCGAGACCGTGTGATCTCGACCGG
ACCATGACAAACCGAGACCAGCCCTTGCGACTCGAGAACACCCCTGTTGCGACTCGAGAT
CTCTAGTCTCGACTCGAGACCGGCTACACTTGCACACTATTTGACTTTCACTGTTACAAG
CCCAACTGAATTGGGCCGGATGCATGGACTAGTTTATGTGTCTGCTAATTGGACTGTTTA
ATCTTATTGGGCCGGGGAGTTAGATCGCACAACATGTTGTCGGACCGCACAACATGTTGG
GCCGGGTACATATGGGCTTATATCTTAGAACGCACAAGTATGATTTTGTTGTGCTCTTGA
CTGTTAACGTGCAATACGTGTTTGCTATGATTTAATACGTGCATTACTTGAAGTCAAAAC
CTGACTTGTATGGTAACCCTGTTAGGACGTGGTTGACCTCTTTAGTTCAAGAAACCTCTT
TGTGTATCTGCCGAGCAAACCAAGGTGAGTTCACACAGCCAAGGCATGGGATTCCCGGGT
TGGGAATTGGGTTGGAATGTTTGATATGAAATGATTACTCGTACTTACGCAATCACTAGA
CTATAGACCATCGTCCTCAGGTTAGTCAGGACACTTACGTAAAACCTACGTAAACTAGTA
TTTTCCATTGTCTCCCGGGTCGGGGAGGACACTCACGTAAAACCTACGTAAACTAATACC
TACCACTGTCTTCCGGGTCGGAAGGACACTTACGTAAATCCTACGTAAACCCCACACGTA
CCACTGTCCTCGGGGAAGGGCACTCACGTAAATCCTACGTGACCTAGTACGTATTCTTGT
TCTCGGTTTAAAAAGAACACATGGTTGCAAATAGTCTAGTAAGTACCATAATGGGAAACC
CCCATTAGTAAAGATAAACGTGGGAATTCCCCCACTAGTGATAAATATACAAGGCATGGG
AAACCCCCACCATTTGTACATACATGCATGGGAAGCCCCCACTAGATGAACTTACGCATT
ACTGTTATGAACTTACTTTCTGTGAACTCGCTCAACTAGTTGTTGATTATCTGCTGCATG
CCTTGCAGGACCTTAAGTACATTATGGAGCTTGCACAGGGAGGAGCAGGTCATTGTGGGA
TACGGATCGTGAGCGATATTTGAACTTATAACTTATTTTGGGTTTTCATTTTTATGCTTC
CGCTACTTAAACAAAGTTTGGTTTTGAACATCAATCATGTCGTGATGATTCACTTTATCT
ACTATTATTATTAAATGCTATGTTTGATATGATTGATGGCTTGATCCTGGTCATGTCACG
CCTCCAAGCGGTGGTACTCCGCGTGTGGATTTTGGGGGTGTGACAATATTTTCATATATT
TCTTGCTTTTATACCTCCAGTTTATATATTTCGTATTTTATATCTCCATTTCATGGATTT
ATATGAAATCATCATTATCATACTCATTAAATCCCACCAATAATAGACCATACCTTATCT
TTGCTATTGATGAGATTTATTGAGTATGATGATTATTATTTCATATATTTATACTTTCAT
TTTATGTAGTATATCTTAATTTTATATATTTCTAAGCCAAAGTTTTAGCCCAAGTTTAGT
TTTTGCTATTAACTGAAAATTAATGAACCAAACCAAAAAAAAACGTTAATCTAACCTAAT
AGACCGAAGTGACTAACCGAAAACTGATTGGTTAATAAAATATACTAACCAGTGACTTTA
TTTTCAGCTTCGGTTGAGGATATAACCAAAACAACCGAACCATGTACGACAAAATGAAAT
GGATTACCCGATTACTTCATTTTTTATGTATATCCATGACAATGATGCTACAATAAATAT
TATATGAATAAGAAAACTACAAAAAAGAGTATCGCAATGCGATGTGTCGCTCCCGCCGCA
CTGTACGTTAACCGACCTCTCTCTCTCTCTATATATATACATATATATACATATATATAC
ATATATATATATATATCTATATGTATATATATATATATATATAGAGGCCGGTTAACGTAC
AATACCTCTTATCCTACATTATGTACGCGATGCCCTCAGCCGTACGATCTTCAATCGATC
AAACGCGAGCGAAACTAATTTAAATGATTAAATTAATCATTTTAATATATCGAAATCATA
CCAGGAAGGTTAAACGTCATTGCGAGGTCATAAATCTCTGTAATTGACCGATGATAGTTC
AAAATCAAACCCTAAATCAAATTCAAAAACCTGAAAATCTTCTTCCCCAACCTCCCTTCG
TTCCTTTTAGTGTGATATCGATAATAAGAACTACTAATTTGGGAGTTGTAAGGGTCAAAC
GGAAGAAGACTGACAATGATCGACCAACAAGCGAAGAAGATGAACAGTAACACACACAGA
TTTTTCACATGCGATATTCAATTTTCCACATGCGATTCTACACACCCCATGCCATTTTTC
ACATTACCCCATGCTAGCCATTTTTTCACATGCGATATTCAATTTTCCACATGCGATTCT
ACACACCCCATGCCATTTTTCACATTACCCCATGCCATTTTTTCACATGCGATATTCAAT
TTTCCACATGCGATTCTACACACTCCATGCCATTTTTCACATTACCCCATGCCATTTTTT
CACATGCGATATTCAATTTTCCACATGCGATTCTACACACCCATGCTATTTTTCACATTA
CCCCATGCTAGCCATTTTTTCACATGCGATATTCAATCTTCCACATGCAATTCTACACAC
TCCATGCCATTTTTCACGGATCGTGAGCGATATTTGAACTTATAACTTATTTTGGGTTTT
CATTTTTATGCTTCCGCTACTTAAACAAAGTTTGGTTTTGAACATCAATCATGTCGTGAT
GATTCACTTTATCTACTATTATTATTAAATGCTATGTTTGATATGATTGATGGCTTGATC
CTGGTCATGTCACGCCTCCAAGCGGTGGTACTCCGCGTGTGGATTTTGGGGGTGTGACAG
ATTGGTATCAGAGCCATTGGTTATAGAGAACTTGGTTTTAATATGGGGAAACGTTTTTAT
TAAAACCAGACTATAACCAGAACAGTGCTCTCAACGATCCACAACGACGCTTCGCTCCAC
GTGCAAGACTCGACATCCTAGGTAATAAGGTTTATGTTTATTACCTGCATGCTAGAACTA
TATAGAACTTTGCTCGCATTACGCTTAGATACACATGACTGTATTACATGAGAATACCTA
CGTGCTTACGCTTTTCTGTCATCGCCCTACTCGCGAACCATTCTCACTTACGTTACTTTC
ACTATGAAGATCATGTCTGGACGAATTAACATGACTCAAGCCCAGCTAGAGGCTCTCGTT
CAAGCTCAAGTTGCTGCGGCACTTGCAGCTGCTCAAGCAGGTAGTATATCCTGTAGTCAT
AACTCACATTAGGATCTTTAGATCCTACACTCCTAAACTAGCCCTTGTGTTTAAACTTTG
CCCTATTCGTACACAATAGGTCAACACGCGCAGCAACCTGTTTGCACCTTTAAGAACTTC
ATGGACTGTCGTCCAAGCACATTCAGTGGCACAGAAGGAGCAGTGGGACTCCTCCATTGG
TTTGAGAAGCTGGAGTCAGTATTCGAGATGTGTGAATGCCCTGAGGCTCGCAGGGTCAAA
TACGCCACTGGCACGTTAGAAGGAATAGCACTAACTTGGTGGAACGCCCAAGTTCAGATC
TTAGGGTTGGCAGCTGCTAACGCCACACCCTGGAATGAATTCAAGGAACTTATCAAGAGG
GAATACTGCACACGTGACGACATTCACAAGCTGGAAAATGAGTTTTATCACTTGAAGATG
ACGGGGTCAGAGATAGAAGCCTACACGAAGCGATCGAACGAACTGGCCATCTTGTGCCCA
ACCATGGTAGACCCTCCGATCAAGCGCATCGAGCTGTACCTCAAGGGTCTAGCCTCAGAA
ATTCAGAGCCATGTTACATCGGCTAACCTCGACAATATCCAAGACATCCAGCGTCTTGCT
CATCGCCTCACGGATCAGGCGGAGGATCAGAACAAGTTGCCCAAATGCATCAGTGCTACC
ACTTCAGCCGCTACTCCTACTACACCCAGTGACAACAAAAGAAAGTGGGATGGGGATTCT
AGTAAAGGTTCAGCAACAGTTCAATCTCAAGCTCAGCAGCAGAAGACTGACCACTACCAG
AGTCCTAGTCAGCAATCCTCTGGTGGTCATAGACAGAGAAGGTATCAAGGGTTTCACCCC
AAGTGTCACAACTGCAACAGACATCACAGCGGCCAGTGCAACAAGGGTCGTTGTCAAAGA
TGTCTCAAGATGGGTCACGAGGCCAAAGACTGTAGGAGCCCACAGCCTGCAAATCAGAAC
CAGCAACTGCAACAACCAGCTCCACAGAACCCACAGCAGCAGCAGCAGCCACAGCGTGGA
AACCGGGGATGTTTCCAGTGTGGGGCTGAAGGTCATTTCAAACGCGATTGCCCTCAACTG
AACCCGAACCAGAACTGCAACAACAATAACCAGGGCAACGGGAACAACAACAACGGGGGA
AACAACAACAACAATGGCAATGAGGCAAGGGGTCGAGCTTTCGTGCTAGGACGAGGAGAC
GCAATGAACGATCCCAATGTGGTTATGGGTAAGTTTCTCCTCGACGATATTTATGTTACT
GTTTTATTTGATTCGGGTGCGGATACAAGTTATATTTCTGTGAAAGCCAGTAAATTGTTA
AAACGTACATCAACACCCCTAAACACCAAACACGTCGTAGAACTAGCTAATGGTAAGAGT
TTAGAAGCCATGCAGATAGTCAGGGGTTGTAGTATTGTCTTAGCTGGTCAAGCTTTCTCG
ATCGACCTTATTCCCATAGTCTTGGGAAGCTTTGATATCGTTATTGGGATGGATTGGTTA
TCCCAACATCAGGCAGAGATCTTATGCAGTGAGAAGATCATTCGCATTCCCCGTACTGGT
CAAGAACCTCTCGAAGTTCAAGGTGACAAGAGTGGTGCAGTGGTCGGCATCATCTCTTTC
TTGAAGGCTCAGAAGTGTCTGCGGAAGGGTCACACCGCAATCTTGGCGCTCGTTTCAGAT
GCATCAGTGAAGGAAAAGAAACTGGAGGATATTCCAGTTGTACGCGACTACCCTCAGGTT
TTTCCTGAAGATTTACCTGGATTACCGCCTCATCGTCAGGTCGAATTTCAAATCGAGCTC
GCTCCAGGAGCAGCACCCATAGCTCGCGCACCATATCGTCTAGCTCCATCAGAATTGGAG
GAACTGTCAAAGCAGCTACAAGAGCTCTTGGAAAAGGGCTTCATTCGTCCAAGCTCTTCG
CCATGGGGAGCTCCAGTACTTTTCGTGAAAAAGAAGGATGGCACTTTCAGGATGTGCATC
GACTACCGTGAACTGAACAAGGTGACGGTGAAGAACCGTTATCCTCTTCCACGCATAGAC
GACTTATTCGACCAGTTGCAAGGGTCGTGTTACTACTCCAAGATAGACTTGAGGTCTGGT
TATCATCAGCTGAGAGTCCGGGATGAGGACGTCTCCAAAACCGCATTCAGAACTCGCTAC
GGTCACTACAAGTTTCTTGTCATGCCGTTCGGGTTAACGAACGCACCTGCCGTATTTATG
GACCTTACGAACAAGGTGTGCAAACCCTATCTTGACAAGTTCGTCATTGTCTTCATCGAC
GACATTCTGATCTACTCCAAGAGTCAGGAGGAACACGAGCAGCATCTACGCCTTATTTTG
GAACTCCTACGGAAGGAACAGCTGTACGCTAAGTTTTCGAAATGTGACTTCTGGCTTCGT
GAAGTCCACTTCTTAGGCCACGTAGTGAACAAGGATGGGATCCATGTCGATCCATCCAAG
GTAGACTCGATCAGAAACTGGCCTGCACCACGTACGCCAACGGAAATACGCTAATTCTTA
GGTTTGGCGGGTTACTACCGACGGTTTATTAAAGACTTTTCAAAGATTGCTCAGCCGCTT
ACGCTACTGACACAGAAGGGTGTCACCTATCGCTGGGGAGAGCCCCAGGAGACTGCTTTC
CAGCACTTGAAGGATAGACTTTGCAGTGCACCTATCCTCTCTTTGCCAGAGGGCACAGAC
GATTTCGTAGTATATTGTGATGCATCCATCCAGGGTCTTGGGTGTGTATTGATGCAGCGG
GATAAGGTTATTTCTTACGCTTCGCGCCAACTTAAGATTCATGAACGGAACTACACGACG
CATGATTTAGAGCTGGGAGCTGTTGTTTTCGCGCTTAAGATATGGCGACACTACCTGTAC
GGTACCAGGTGCACGATTTACACCGATCACAGAAGTCTCGAGCATATCCTTAAGCAGAAG
GATATGAACATGCGTCAACGGCGATGGGTCGAGTTACTGAACGATTACGAATGCGCCGTC
AAGTACCATCCAGGCAAAGCCAATGTTGTGGCTGACGCTCTCAGTCGGAAGGACGCTCTA
CCTAAGCGCGTGCGAGCGCTACAGCTTACGATTCAGTCTAGCCTTCCTACACAGATACGA
GATGCTCAGGCAGAAGCATTGAAACCAGAAAACGTCAGGGCTGAAGCCTTACGCGGCTCA
AGGCAACGATTAGAACAGAAGGCAGCCGGCGCCTACTATGTAACATGGCGTATTTGGGTC
CCACTTTATGGCGGTCTACGAGAGCTTGTGATGGACGAAGCACACAAGTCTCGCTACTCG
GTACATCCAGGGTCGGACAAGATGTACCACGACATCAGAACTACTTATTGGTGGCCTAGC
ATGAAGGCCCACATCGCTACCTATGTCAGCCAGTGCTTGACCTGTGCGAGAGTCAAAGTT
GAATACCAGAAACCAGCGGGCCTACTTCAACAACCCACGATACCGCAATGGAAATGGGAA
GAAAGTTCCATGGATTTCGTTACAGGCCTACCTAGATCTCAGCGTGGGAATGATACTATA
TGGGTGATCGTGGATCGACTCACCAAGTCTGCACACTTCCTGGCTATAAAGGAAACGGAT
AAGTTCTCCACTCTCGCAGACATCTATCTCAAGGAAGTTGTTTCGAGGCACGGGGTGCCC
ACCTCCATCATTTCGGATCGGGATGCACGATTTACGTCAGAGCTATGGCAAGCGATGCAC
AAATCCTTTGGCTCACGGTTAGACATGAGCACAGCATATCATCCTCAGACGGATGGGCAG
TCTGAGCGAACGATCCAAACTCTTGAAGACATGCTTCGGGCATGCGTTATTGATTTCGGC
AACGGCTGGGAAAAGCACCTCCCTTTGGTGGAGTTCTCATATAATAACAGTTATCACACC
AGCATACAAGCCGCTCCATTCGAGGCATTGTACGGACGTAAATGCCGGTCACCTCTCTGT
TGGGCAGAGGTGGGGGATAGTCAGATTACGGGTCCAGAGATTGTAGTGGACGCCACAGAA
AAGATTGCACAAATACGACAACGCATGGCGGCAGCACGCGACCGTCAGAAAGCCTATGCG
GACAAGCGTAGAAAGCCTTTGGAATTTCAGGTCGGGGACCGGGTTTTACTTAAAGTCTCA
CCCTGGAAGGGTGTGGTTCGTTTTGGCAAACGGGGCAAACTAAATCCGCGGTATGTCGGA
CCGTTCGAGATCATTGAGAAAATAGGCAAGGTGGCCTACAAGTTGAACCTACCAGCTGAA
CTCGGTGCAGTTCACAACGTCTTTCACGTGTCGAATCTGAAGAAGTGCCTGTCAGATGAG
ACCCTTATCATTCCTTTTAAGGAACTCACTATCGACGAGCGGTTGCAGTTCGTCGAGGAA
CCAGTTGAAATCACGGACCGGGATGTGAAGGTCCTCAAAAACAAGAGAATCCCTCTTGTT
CGAGTACGTTGGAACTCCAAACGTGGCCCAGAGTACACCTGGGAACGCGAAGACAGGATG
ACAGAAAAGTACCCCCAGTTATTCGGAACCAATGCAACCACTACTGAGGCTGAAGCTACT
ACTGCGGAATTTCGGGACGAAATTCCAGATCAACGGGGGGAGGATGTGACACCTCAGGAA
AACCAGTGAACGATACAATTTACCTAGCTTCCTCAGTGAGTGCATACCAAATTTCGGGAC
GAAATTTCTTTTTAGTTGGGGATAATGAGACAACTCGTACTTTAGACTTATCTTGTGTAA
CGTTATGTGCCTATGTGATACTTTGATCTAATGAATGTTATGTTATTATGTGCATTACGT
GTGTATGTATGTTATGTGAATGTTACACGAACCCAACCGCACAACACATAGCCGGTCGCA
CAAGCTAATGGGCCGACTCATGACACTCTCGGCCCACTCTCTTTTGAATTCGGAACACAT
AGGCAACCCATTAAGTGGGGTTTCGGCCCACTTCCCTATTACGTATTTATGCACACACAT
CTCTTAGGGTTTAGTTTTCACAACTTTGGCAATCAAGCACACACAAGCTCTCTCTCTCGG
AACCGAAGGCAGCCCTCTCTCTCGAAGCCCCCTTGTTCCTTCGAAGCTCTCTATCATCTC
GGTTAGTATGATGCCACTAATTGTATGCTTATATGTTTTGTTAGTTATCGGATCTTTGTA
ATCGGTTAGGATTTACTCTAGGGTTTCGGTTCACATATGAAAACATGATAATTGAATTAT
GAACTCATTGTTCCTGTTATTGTTTCTGATGCGTATATGATTGATATTCGGTCCGAGTAT
AACCGGCTAGGTTGCATGCTAGCCTGAGGATATGATTATGATTCGGTTTAGGTTTGTTTG
ATGATCAGCTTGTTTGTTTTGATGCTGTTATGTACATGTTTAATGATGATGATTTGAAGG
TGTTATGAATATGATTGAATGCTGAATAAACGTTGATTTGATCCAAGTTGAAACTGCCAT
AGATGTTTGCTGATATTACGGAATGATTGTTGCTAAGAATTATGGAAAGTTGTTACAAAT
TGATAGACTCAACACCGATTGCGAGTCGGTACCTTCAGTCCCGACTCGAGACCTCACATT
CGGACACAAACAGCACAACTCGAGACTCTGGTTGCGAGTCCGGATTGCGACTCGAGACCG
TGTGATCTCGACCGGACCATGACAAACCGAGACCAGCCCTTGCGACTCGAGAACACCCCT
GTTGCGACTCGAGATCTCTAGTCTCGACTCGAGACCGGCTACACTTGCACACTATTTGAC
TTTCACTGTTACAAGCCCAACTGAATTGGGCCGGATGCATGGACTAGTTTATGTGTCTGC
TAATTGGACTGTTTAATCTTATTGGGCCGGGGAGTTAGATCGCACAACATGTTGTCGGAC
CGCACAACATGTTGGGCCGGGTACATATGGGCTTATATCTTAGAACGCACAAGTATGATT
TTGTTGTGCTCTTGACTGTTAACGTGCAATACGTGTTTGCTATGATTTAATACGTGCATT
ACTTGAAGTCAAAACCTGACTTGTATGGTAACCCTGTTAGGACGTGGTTGACCTCTTTAG
TTCAAGAAACCTCTTTGTGTATCTGCCGAGCAAACCAAGGTGAGTTCACACAGCCAAGGC
ATGGGATTCCCGGGTTGGGAATTGGGTTGGAATGTTTGATATGAAATGATTACTCGTACT
TACGCAATCACTAGACTATAGACCATCGTCCTCAGGTTAGTCAGGACACTTACGTAAAAC
CTACGTAAACTAGTATTTTCCATTGTCTCCCGGGTCGGGAGGACACTTACGTAAAACCTA
CGTAAACTAATACCTACCACTGTCTTCCGGGTCGGAAGGACACTTACGTAAATCCTACGT
AAACCCCACACGTACCACTGTCCTCGGGGAAGGGCACTCACGTAAATCCTACGTGACCTA
GTACGTATTCCTGTTCTCGGTTTAAGAAGAACACATGGTTGCAAATAGTCTAGTAAGTAC
CATAATGGGAAACCCCCATTAGTAAAGATAAACGTGGGAATTCCCCCACTAGTGATAAAT
ATACAAGGCATGGGAAACCCCCACCATTTGTACATACATGCATGGGAAGCCCCCACTAGA
TGAACTTACGCATTACTGTTATGAACTTACTTTCTGTGAACTCGCTCAACTAGTTGTTGA
TTATCTGCTGCATGCCTTGCAGGACCTTAAGTACATTATGGAGCTTGCACAGGGAGGAGC
AGGTCGTTGTGGGATACAGATCGTGAGCGATATTTGAACTTATAACTTATTTTGTGTCAC
ACCCCGAATTTCCACGTGTCACCGGTGGGCCCGGTGGGGGTAACGTGACGTAGTTGATAA
CATCATAGTCAAACAACACAATATATAAATGCACAGCGGAAGCAGAAATAGATTCATTTC
AACTTTATATAAACGTAATATTTAATATCACAAGTAGTTGAAACGGATCCACAGGCGGAT
CAAATAAAATAAGATAAATGTTCAACAGACTTTAGACGCCTAGAACTTGCAAGATTCCTT
ACTAACGCCCTGAGCAGCTTCCAGCCTATTACGTACTTGTACCTGTCACTTAGACTTTGG
AAAATACGTCAGTTTTCACTGGTAAATACACTCAACTGACTCATTTGAAAAGAGTTTATG
AAAATTGGTTTAGGCGCACAAGGCACAAAACTATTTTGACACTTGATTAAAATGCACAAG
GCAATATTAATCTTTTATACTTGGGACAAACTATATCTCATGTTATTAGTTTTACATAAC
TTGCTCTACATACGGGGCCCGGTCCTATGCCGGTTCAAGATTAACCGACACACCACTATT
CCCTTATTGGGAATCCCATATTGGGTATAATCAAATAATAAGCATAAAGCATCTGTCAGG
TGTATGCCTACACCCCGTGCTTAGGTCGTGGCCATTTGCAATTAATGAGTCAAGGATATC
CAGGACACGGTCGCATTAACCCCCAATGTTTCAGTCAAGCAATACGAATTAAAACAGGTT
ATTTGAATTTCCCGACACATTGGTCTTCGAATCCCATACCTGACCATGCGGTATTTATAT
ACCGTATCCCAAGCCCGTAATAGGGAAAATAAGTTAAGAGTATTTACCTGAGCTAGCTCC
TGTCTTAAATAGCAAGAATTATAATAACTCAGCCGTATTCACTTAAGTAAGCGTAGGTAC
AATTTACCGGAAGGCTCTAGTCTGGAACGATGGTATAAATAACCAATTAGAATACTAACG
GGTCTTTAATTAAGCATAAGCTTAGACCGGTTAGTTTTAAGGAAATATACGGTTCAAGCG
CACGATTAAGCGAAGACCGGATAGAACGTTATTTAGACCCGACAAGTTTGAATACTTGTA
TAATATGGGTATACAAAATACATTCTGGATTTTGAGACAAAAATGATAACGTTTGACCCG
TTTCGGTCAATTTACACAAACTAGTTACGTAAACCGAACCGAACGCGAAAAGGGCGATAC
GGGTAGACAAATGATTCAAATGCAAGTTCCCTGATATAATATGCTTTAAATATGATATAA
TATCAGTAAGTTATGTTCTATATTGCCCGGAATAATTTTAAACTCAATTTATGCCTTAGA
AGGGCATTTTGGTCTTTTTAAAAGATAATAAAAGAGTAAAATTAGGAATCTGAGTTTCGG
GTCTGGTTCATACAGTAAATATACTTAATATAACATATTATATCAGTAGGGTATGACCCA
TATACCAAATTTATCATTTAAAACCGAACTATGCACCGTAGGGGTATTTTAGTAATTTCA
CAAGGGCTAAAAATGCCAAAACTGGAAATCTGAGTTCATATACTTATACTTACTGTTTTT
ATATGAAATTAAGCTAAACACATCAGTAGGTATAGGTCTTATATGTTTAAAACAAGTATA
ACGCTTACTATGCGCTTAAAACGCTAAATATGCGATTTAAGGGCGTTTTCGGGTTTTCAA
ATTAAATCTGAGATTTTTATATTTCCAGAATACTTAAAATAATTTATTCATCATATAAAA
TCAGTGGAAAAAGGTTTCGGGTCAAAAGGATGTGTAAAACTCATTTTATGGCTAAAACGG
TCAAAACCGACATAAGCCGAAATGACTAGGCGATCTAGGATCCGTTCAGCCAAAAATTAA
TTAAAAATCATCCAAATTCCCAGAATATTATATTACTTTTGTTGGTAAAGAGTTTCGTAT
CAAAACGTGGCCAGAAACGGGTTCTACGCGAAAAGGACCGTTTATGTAAATTTATAATAT
AGTTTTACGCTAATGGCCATAACTCACAATCTGGACCACCAACTGATCCGAAATTTTCGG
TGCAAGTTCATATACTAGAAATAAAGATTTCTATCCTTTCACTTTTCCAAAAATCCCGTT
TTAAATCAAAAAGGGCAAAATAGTCAACTTTATGCATAAATAGGAAACATGCATTCGAAT
CGGCTAAGCATAGACTCAATCAAGGAAAATTCCAGAAAGTTTAACTAAAATAAAAATAGT
CAAAAATACTTTCCAATACAGATCTCGAACATGCATGTACGAATCCGAATCGATAGTCTA
CGGAATAATCGTTTTATAAGACTTTCGGTTCCGATTCGTGTCTATACTATAGATTGTCGA
GTTGATGATGATTAAAACACATTCTTATATGTAATACAAGTTACTTATGATGATCAATCA
GATTGCATGTCATCTATATCATTAATCATGTCATTTTTCACAAAAATCGCTTCTGTTGAC
TTTTTAGAAATAGGTTTGACTCGACATTTAGCATGCATGTAGTGGGAATCAGTTTGTATC
CTTTAGAGGGTTTGTTTCCCACATAAATACCAATCTATAACAAGTTTCAATTCGAGAAAT
GACTGAAAGAAATCCGTTTAATCGGAAAGTCAAAGGTTATGAACACCCAGTTTGACTTTT
ATCAATAATCACAACAAGAATGGATTAAAGAACGAATTGAAAGCTTACAAAGGTCCTAAA
GATGTTTAGTGGACACTAGAAGTCGGCCTTGATGATCAGATTATCTCCAGAGAAGCTTTG
AGAGCTCTTGCAAGTCTTGGTGTTCTTGTTCACAATTGTAAATGCCAAGAAATGAGATGA
ATTCGGATTTAAAGCAGAGTTTTTGAGGTTTACTGTTGATGTAGGCATGCAAGGCTTCTA
ATTGGAGCATTTGGAGGCAAGATACAACTGTAATGCACTTGAATTCGGACTCAATTTGAC
CCAAAACGAATTTCTGTTCGCTGGGCAACCCACGCGGCCCGCTTGGGCTTTCCCAGGCGG
GTCGCCTGACCCTCCTGATCAGCCAACAACTTTTAAACTTTGGCAGAAATGGTCCCTGAG
CTTGTATGCGATGTTTCGGCTACTTTTCTCGACCCGTAAACCCCCAAACTTGGTTTTTAA
GAACCTTAGGACTTTTACCAACATGGTAATGTCCTCGGATAACTTTGCGCTCAACCGAAA
AGCCATGAAATTCGACGTTGACGCTTTTAGTCCCTTAAGTACGGTTTTGGCCATAACTTT
CTCATACGTTGACGAAACTTCATGAAATTTTTACCACATATTCTAGTGAGTATATTTTAG
CTATACAAAGCTTCGGGTCTGCCAAAAGTTCACTCAGAGGTATAAATTAAACATGTTGAC
ACTTTTGGCCCCTATAGTTTACAATACTTCACTTTTGTGCAATTTCCGCGTCGTATGATC
CATGAACCATCCGTTAAAGGTTATAAACATTATGTGGGGTTATCATAGAGTCTATTTATC
CATTGTTGACACTTTGGACCCTTACGTTCCATAGTTTTCACTGTTTGTCACTTTTAGTCC
CTCTAAAGTATGTTTTCACATAACGGAACCTTATGACACGTGTCAAGACATTATTGGACG
AAATTTTTCGAGGTGTTACATTTTGGGTTTTCATTTTTATGCTTCCGCTACTTAAACAAA
GTTTGGTTTTGAACATCAATCATGTCGTGATGATTCACTTTATCTACTATTATTATTAAA
TGCTATGTTTGATATGATTGATGGCTTGATCCTGGTCATGTCACGCCTCCAAGCGGTGGT
ACTCCGCGTGTGGATTTTGGGGGTGTGACAATATTTTCATATATTTCTTGCTTTTATACC
TCCAGTTTATATATTTCGTATTATATATCTCCATTTCATGGATTTATATGAAATCATCAT
CATCATACTCATTAAATCCCACCAATAATAGACCATACCTTATCTTTGCTATTGATGAGA
TTTATTGAGTATGATGATTATTATTTCATATATTTATACTTTCATTTTATGTAGTATATC
TTAATTTTATATATTTCTAAGCCAAAGTTTTAGCCCAAGTTTAGTTTTTGCTATTAACTG
AAAATTAATGAACCAAACCAAAAAAAACGTTAATCTAACCTAATAGACCGAAGTGACTAA
CCGAAAACTGATTGGTTAATAAAATATACTAACCAGTGACTTTATTTTCAGCTTCGGTTG
AGGATATAACCAAAACAACCGAACCATGTACGACAAAATGAAATGGATTACCCGATTACT
TCATTTTTGATGTATATCCATGACAATGATGCTACAATAAATATTATATGAATAAGAAAA
CTACAAAAAGAGTATCGCAATGCGATGTGTCGCTCCCGCCGCACTGTACGTTAACCGACC
TCTCTCTCTCTCTGTATATATATACATATATATACATATATATACATATATATATATATA
TATGTATACATATATATACATATATATATATGTATATATATATATGTATATATATATATA
TATAGAGGCCGGTTAACGTACAATACCTCTTATCCTACATTATGTACGCGATGCCCTCAG
CCGTACGATCTTCAATCGATCAAACGCGAGCGAAACTAATTTAAATGATTAAATTAATCA
TTTTAATATATCGAAATCATACCAAGAAGGTTAAACGTCATTGCGAGGTCATAAATCTCT
GTAATTGACCGATGATAGTTCAAAATCAAACCCTAAATCAAATTCAAAAACCTGAAAATC
TTCTTCCCCAACCTCCCTTCGTTCCTTTTAGTGTGATATCGATAATAAGAACTACTAATT
TGGGAGTTGTAAGGGTCAAACGGAAGAAGACTGACAATGATCGACCAACAAGCGAAGAAG
ATGAACAGTAACACACACAGATTTTTCACATGCGATATTCAATTTTCCACATGCGATTCT
ACACACCCCATGCTATTTTTCACATTACCCCATGCTAGCCATTTTTTCACATGCGATATT
CAATTTTCCACATGCGATTCTACACACCCCATGCCATTTTTCACATTACCCCATGCAATT
TTTTCACATGCGATATTCAATTTTCCACATGCGATTCTACACACTCCATGCCATTTTTCA
CATTACCCCATGCCATTTTTTCACATGCGATATTCAATTTTCCACATGCGATTCTACACA
CCCATGCTATTTTTCACATTACCCCATGCTAGCCATTTTTTCACATGCGATATTCAATCT
TCCACATGCAATTCTACACACTCCATGCCATTTTTCACATTACCCCATGCCATTTTTTCA
CATGCGATATTCAAATCTTCCACATGCGATTTTGTCCATCTACACACCCCATGCCATTTT
TCACACTACCCCATGCTAACCATTTTTTCACATGCGATATGTATTGAATTCGCACCAGAT
CTGCACCTGATCGAACGGCTGGGATGATCGCGTACGTATCGTACGATAAGCGCATTTGTA
TTTTACTCTTTACCTATATATATATATATATATATATATATAGGGCCATGATTTAGAGAG
AATGACTAAAAGTGTGAGAACGATTATGAACCGTTAGATTAAAACAATCTATGAACTACA
TGCCGCGGTGGCAATTTCGTAAATAACATCACTTTTATTAGTGTGGCGCGCTTCTATAAG
GGCAAAAAGGTAAATGTTCATAAACAAAACACATCAAAGCCTGACCGAAACATATATACT
TCCCAGAGAAACCTCCCCAAAACCAACGTAAAACGCGAAAACCCTGGAAAACGCGAAACA
ACCAAAACTATAGCGTCGAAGGATCAAACCAGATCCAGAGGAAAAAAACATAGTGAGTTA
ACTTCGATTTACATTGTGCTAGTTTATGCTGCTTTTGGCGTTCTAATTTTAACAAAAATT
TGCAGTTTCTACAAGGGGGGAAGCGAAAGGGTCATCTGCTCCAAAACGCCAAAAAACGAA
TGAGCAGCAAAATAAGACAACAAGAGGATATGGTACACAAATGTTACTTTTCGTGATGTA
AAAATACACTTTCATACTTTGTTGCCAAAACGCCAAAATATGTATCGTTTATTTCACAAT
GTATGAGAACGAAATTTTACATATCACTCATGTGTTACTAAAGGCCACAACACATGTATC
CTGTCATAGCTTTGTTACTAAACGCCAAAAAATGTATGTTTCTGTTATAAACACCATTTA
ACTGTTATTGACTTATTCAACATTTATAATCTCTTATTGATTTATAAAACACCATAAATG
TATCATAGTTATGTTAAATTATACTATTAAAACGCCATAAAATAAAACGCCATGAAATCA
TTTTTTATAGGCGAAGAGAGGTTAAGATTGAGAATAAATATCAATACTGGAAAGGCCTAA
AACGCCAATAAGAGGAAGGCATTAAGCCAGAATGTTGAGGTTGAGGAAGAACCATATCAT
GAGTTCAGTAGAAAACACAAAAACGTCATATCTATAGGAAATCAATAAAACGCCATTAAA
ACATAAACGCCATTCGAAAAAAAAATACTTTTTAAAAAAAACGCCACGTAAAACTAGCAT
AAAGATGAAAACGCCACTAAAACATATACGACATTCGTAAAAAATATACTTTTTAAAAAA
ATGCCATGTAAAACTACCATAAAGATGAAAACGCCATTTATATTTAATTTTTTTAGGCAA
AGGAATCATAACGCCATTGTTTAGCGGGAAGTGGACAATGACAATCGTACCCCCGCATAA
CAATTAGTGCTCCCTGCCACGTGTTGGGCCAGGATCCGTTCTCACCGTTCTCACACTTTT
CACCGTTCTCTCCTGATCTCGTTTATATATATATATATATAGAGAGAAAGTATAATGTAC
TTCAAGGCTTAACCTACATTAACATACATGACAAAAAAATATAACGTGCGTTATTATCAT
AGAACGTGCGTGATTATAGTCCCATGCGTGATTATGTGGTCCCATGCGTGATTATGTGGT
CCCATGCGTGATTATACCCCTGATCCAACGGTTACCATTGTCTGCTACGTGATGTATGAT
AAGGCTTTTTGTATGTTAACCTTACTCTATATATATATATATATATATACACTAGGTTAT
AACCCCGTGTATTACACGGGTTGAATAAATGAATTTTATATACCAAATAATAAAACATTA
TCTTTTTAAAAGCCTCCTTTATTGCACGGGTTAAAAAATGTAATTTTATATATTAAATAA
TAAAATAAGTTATATCTATAAGAACCATATGTATTTGTATTGTACGGGTTGAATAAATGT
AATATTATATACCAAATAATAAAAAAAATTATATCTTTAAAACCATTGTATTACACGGGT
TGAATATATGTAATATTGTTTACCAAATAATAAAAAAAGTTATATTTTTAAAACCCCCGT
GATGGGTTGAATAAATATGATTTTATATACCAAATAAAAAAATATGTATTTAAAAAAACT
AACGGACTTTTTTATATTTAAAGTAGGATAAGAATGAATATTAATCTGAAATAACGGATT
TTATATTTAAAGTAGGATAAGATTGAATATTAATCTTTATTATTTAGTTAATATAAGATT
CAAAGATCATATGATTGAATAGGTGGGAGGTTGTATGATGATAAATCGGTTAACCGTACT
GAATGATAAAGATAATAGTGATTGTTGAACAAATTAATTAATCGAATTTAACATATACAT
TTGTGATGTTAGGTGGATTTTTTTTTAATTATTTGAAAGTTAATATCAAATTTGGAATTC
GTATGAATTCTTATTAGATTTGGTTAAATATTATTGATAATAAAAATTTGTATTAAATTA
GATTTTAGATTTGATTAAATATTATTAATAATAAAAATTTGTATTAATTCAGATTAAATA
TTATTATTAGTATTATTAATAATTTTAATCAATTAAATGAGAGAATGACAAGTGTTCCAA
AACAGGTTTCTTTTATTATATAGTATGTATATATATATATATATATATATATATATATAT
ATATATATATATAGGGTGGAGTTATTGTAAAAAAGACCAAAAGTGTGAGAAATGTAAGAA
AGAATCTCAACCATTAGATCTAAATTAATTGAAAAGGGTAAGATTGTAAATGCATTAACA
AATTCAAATATGGTAATCCTTGATTTAAGGATTTGGAGAGAGAAAATCCTTGATTTAAGG
GATATAACCGTCCATAACATCATTCATTTTAATTTTTTTTTGCATCATTCACAGAATCAT
AGCCATGTTCATGACATGGTGTTTTAAAAAATTCATAGTTCAGTGCATGGTGTTTTTACG
AAAATAATATAACACCATTCAGTAAACAAAAATATAACACCATTCAGTACACAAAATAAC
ACTATTCAGTACAAGATATAACACCATTCAGTAAACATAAAAATAACACCATTCAGAAAC
AAGATAACACCATACAGAAACAAAATAACACCATTCAGAAACAAAATAACACCATTCAGA
AACAAAAAAAAAAAAAACCATCCAGTAAACAAAAAATAACATCATTCAATAAACAATATA
ACACCATTCAGTCAATAATATAACACCATTCAGTAAATAAATATAACACCATTCAGAAAA
AGAAAAAAAAACACCATTCAGAAACAAAATAACACCATTCAGAAACAAAATAACATCATT
CAGAAAAAGAAAATAACACCATTCAGAAAAAGAAAAGAAAATATAACACCATTCAGAAAA
AGAAAATAACACCATTCAGAAACAAAATAACACCATTTAGAAAAGAAAATAACACCATTC
AGAAAAGAAAATAAACACCATGACTGAAAGAAAAATAACACCTCTGTATCATCTTCTCCA
CTTCCGGCACCGTTCGATGTAGAGAGAGAGATCGCACGACCACCACCACTGCCATCCATG
ATCTCCGACATTCTCCGAATCGTTCATCTGCTTCGCTCGCACCACCACCACCGCCGCTGC
CGCTCGCACCACCACCGCCGCCGCTGCCGCTGTCGTGTTTGATCTTCCGATTTCCGATTA
ACAAACAAACTCGTTAATATAATCATAGAGATCTTTGAACGTATCTTCCAATTTCCGATT
AACAAACAAACTCGTTAATATAATCATTCCGATTTCCGAATGGCCGCTGTCATGATTATG
AGAGAGATCTTTGATCGTAGATGGAGATCATCTAGAGAGAGAGATTGTAGGGATTATGAT
TTACAGTTTCCATTTTTTGAATGGATATAAAGACTTTATTACCCCTAGAATTTTCAATTC
AATCCAAAAAATAAATCAAATTTTACAATATGGTCCCTATTAATCTCAACCATTAGATCA
AAGATCTAATGGTATAGATTCTTTCTTTCCTTTCTCACACTTTAGGCTTTTTTTTACAGG
ATCCTCTACCTATATATATATATATATATATATATATATATGAAAATTAAATACGGAAAA
AGTTAAATAAAAAGAGTGTTATGTGCTTGCTTGTGATTGGGTGAAAAGGGTTTGTGTGAT
GTGCACATCACCCCGCACCTGTGGTTCTACCCACACCCTTAACCCATCACGCCCCTATAA
CACCCTAACATGGAAGGGTTTAACGCCTAAGCACGCTGACATAGCTTGTGGCGTTAAACC
ATATAACACGCAGTCTAAAGGTAGTAGAACAACAAGCAGGAACATCATCATCTCACCAAG
GTAAGTGTCTATCCAAAAACACAATTATAAATGTGTACTTAAAAATGATTTTGCAGGTTT
AGTGGGATTTCAAAATGGATAGAGACTTATGAAGAAATATGTTTAGGGAATGTTTCTATA
CATCTAATAAGAAGAGAAAATTAAGGAAATGGGTCAAGTGAGTTGTTAAAACTTAAAAGA
ATGGATTTTTAGGCTTATGTAGGGCCTGCCATAAGCTAAGTTGAGCCTAGCGTAGCGTAC
ACTGGCAGCGTTTTTATTACGCCATCAATTGCATGTTACGCCACTCACTACACCACACCA
TACACCAACCAGTGTAGGCTACGCGGGGTCATTTTTGTGTGAATTGTTTTACGTTTAGAC
CTTACTCTAATCTTGAATGACTATATGGCTATACCAATACTATAAGAAATGATTCAACTT
GATCATCTCATTAATCACAAAAGGGTTATATAATACAAGGGTAATCCAACAAAATCTCCT
ACATTTATGGAGATAATAATTTACATATAATTTACATATTTACTATATGCTATTAAATAC
TTACCATGTATAATCTTAAATAGGTAAAGCTCCCGTTTAGTGAAGTTGGAAATTGAAAAT
CTTGGGTCGGATCAAGGGTGTAACACCAGCTTAAAGTTATAATTTATCTGTACTTTGTAT
TTCATTACATTGAGGGGGGGGGGTCACTTTGATTGTTGAAAATGTGGTTAGAGAACCAAC
AGATAACAAGAGATAGATGAGGAATGGAAGTTTTTATTGAGAATACATAATTCGTTCGAG
AGCGAAGTTCGAACTTGGGTGACAATTTCTAACACGGCCGATAGGTTTTAGGGATGTCGT
ATCAACCCTGTTTAATAAATGGGTCATGTTCGAGTTGACGTGTTTAATTAGAAGGATTGG
GTTTGGGTTGATATGTTTAGCTTGTTTAACAAATCATGTCGATCCGCCAACCCTTTACGG
TCTGTTTAACCAATTTATTACAATTTACAACCCAACAACGGATTTAACATGCTTACAACT
CATTTATAGCCCACCAACCTGCTTGATTCATTTATATTGTCATGTACGGTTAGATAGTTT
TATGTGTGTTCATGGTGATGTTGATGACTTGATGTCTTTGACACTAATAAATATACAGGT
TGTGTTTGGTTTAACAATTCGTTTCGCCCACCTTATATAACCTGACACGATTCACTCCAC
TAGTTTGAAACCATAGTTCATAAGGAAGTTCAAAATTTAGAGTAGCACTAGATAATATAC
CCTATAACACCCTAACATGGAAGGGTTTAACGCCTAAGCACGCTGACATAGCTTGTGGCG
TTAAACCATGTAACACGCAGTCTAAAGGTAGTAGAACGACAAGCAGGAACATCATCATCT
CACCAAGGTAAGTGTCTATCCAAAAACACAATTATAAATGTGTACTTAAAAATGATTTTG
CAGGTTTAGTGGGATTTCAAAATGGATAGAGACTTATGAGGAAATATGTTTAGGGAATGT
TTCTATACATCTAATAAGAAGAGAAAATTAAGGAAATGGGTCAAGTGAGTTGTTAAAACT
TAAAAGAATGGATTTTTAGGCTTATGTGGGGCCTGCCATAAGCTAAGTTGAGCCTAGCGT
AGCGTACACTGGCAGCGTTTTTATTACGCCATCAATTGCATGTTACGCCACTCACTACAC
CACACCATACACCAACCAGTGTAGGCTACGCGGGGTCATTTTTGTGTGAATTGTTTAACG
TTTAGACCTTACTCTAATCTTGAATGACTATATGGCTATACCAATACTATAAGAATATGA
TTCAACTTGATCATCTCATTAATCACAAAAGGGTTATACAATACAAGGGTAATCCAACTA
AATCTTCTACATTTATGGAGATAATAATTTACATATAATTTACATATTTACTATATGCTA
TTAAATACTTACCATGTATAATCTTAAATAGGTAAAGCTCCCGTTTAGTGAAGTTGGAAA
TTGAAAATCTTGGGTCGGATCAAGGGTGTAACACCAGCTTAAAGTTATAATTTATCTGTA
CTTTGTATTTCATTACATTGAGAGGGGGGGGGGGTCACTTTGATTGTTGAAAATGTGGTT
AGAGAACCAACAGATAACAAGAGATAGATGAGGAATGGAAGTTTTTATTGAGAATACATA
ATTCGTTCGAGAGCGAAGTTCGAACTTGGGTGACAATTTCTAACACGGCCGATAGGTTTT
AGGGATGTCGTATCAACCCTGTTTAATAAATGGGTCATGTTCGAGTTGACGTGTTTAATT
AGAAGGATTGGGTTTGGGTTGATATGTTTAGCTTGTTTAACAAATCATGTCGATCCGCCA
ACCCTTTACGGTCTGTTTAACCAATTTATTACAATTTACAACCCAACAACGGATTTAACA
TGCTTACAACTCATTTATAGCCCACCAACCTGCTTGATTCATTTATATTGTCATGTACGG
TTAGATAGTTTTATGTGTGTTCATGGTGATGTTGATGACTTGATGTCTTTGACACTAATA
AATATACAGGTTGTGTTTGGTTTAACAATTCGTTTCGCCCACCTTATATAACCTGACACG
ATTCACTCCACTAGTTTGAAACCATAGTTCATAAGGAAGTTCAAAATTTAGAGTAGCACT
AGATAATATACCCTATAACACCCTAACATGGAAGGGTTTAACGCCTAAGCACGCTGACAT
AGCTTGTGGCGTTAAACCATGTAACACGCAGTCTAAAGGTAGTAGAACGACAAGCAGGAA
CATCATCATCTCACCAAGGTAAGTGTCTATCCAAAAACACAATTATAAATGTGTACTTAA
AAATGATTTTGCAGGTTTAGTGGGATTTCAAAATGGATAGATACTTATGAGGAAATATGT
TTAGGGAATGTTTCTATACATCTAATAAGAAGAGAAAATTAAGGAAATGGGTCAAGTGAG
TTGTTAAAACTTAAAAGAATGGATTTTTAGGCTTATGTGGGGCCTGCCATAAGCTAAGTT
GAGCCTAGCGTAGCGTACACTGGCAGCGTTTTTATTACGCCATCAATTGCATGTTACGCC
ACTCACTACACCACACCATACACCAACCAGTGTAGGCTACGCGGGGTCATTTTTGTGTGA
ATTGTTTAACGTTTAGACCTTACTCTAATCTTGAATGACTATATGGCTATACCAATACTA
TAAGAATATGATTCAACTTGATCATCTCATTAATCACAAAAGGGTTATACAATACAAGGG
TAATCCAACTAAATCTTCTACATTTATGGAGATAATAATTTACATATAATTTACATATTT
ACTATATGCTATTAAATACTTACCATGTATAATCTTAAATAGGTAAAGCTCCCGTTTAGT
GAAGTTGGAAATTGAAAATCTTGGGTCGGATCAAGGGTGTAACACCAGCTTAAAGTTATA
ATTTATCTGTACTTTGTATTTCATTACATTGAGAGGGGGGGGTCACTTTGATTGTTGAAA
ATGTGGTTAGAGAACCAACAGATAACAAGAGATAGATGAGGAATGGAAGTTTTTATTGAG
AATACATAATTAGTTCGAGAGCGAAGTTCGAACTTGGGTGACAATTTCTAACACGGTCGA
TAGGTTTTAGGGATGTCGTATCAACCCTGTTTAATAAATGGGTCATGTTCGAGTTGACGT
GTTTAATTAGAAGGATTGGGTTTGGGTTGATATGTTTAGCTTGTTTAACAAATCATGTCG
ATCCGCCAACCCTTTACGGTCTGTTTAACCAATTATTACAATTTACAACCCAACAACGGA
TTTAACATGCTTACAACTCATTTATAGCCCACCAACCTGCTTGATTCATTTATATTGTCA
TGTACGGTTAGATAGTTTTATGTGTGTTCATGGTGATGTTGATGACTTGATGTCTTTGAC
ACTAATAAATATACAGGTTGTGTTTGGTTTAACAATTCGTTTCGCCCACCTTATATAACC
TGACACGATTCACTCCACTAGTTTGAAACCATAGTTCATAAGGAAGTTCAAAATTTAGAG
TAGCACTAGATAATATACCCTATAACACCCTAACATGGAAGGGTTTAACGCCTAAGCACG
CTGACATAGCTTGTGGCGTTAAACCATATAACACGCAGTCTAAAGGTAGTAGAACAACAA
GCAGGAATATCATCATCTCACCAAGGTAAGTGTCTATCCAAAAACACAATTATAAATGTG
TACTTAAAAATGATTTTGCAGGTTTAGTGGGATTTCAAAATGGATAGAGACTTATGAGGC
AATATGTTTAGGGAATGTTTCTATACATCTAATAAGAAGAGAAAATTAAGGAAATGGGTC
AAGTGAGTTGTTAAAACTTAAAAGAATGGATTTTTAGGCTTATGTGGGGCCTGCCATAAG
CTAAGTTGAGCCTAGCTTAGCGTACACTGGCAGCGTTTTTATTACGCCATCAATTGCATG
TTACGCCACTCACTACACCACACCATACACCAACCAGTGTAGGCTACGCGGGGTCATTTT
TGTGTGAATTGTTTAACGTTTAGACCTTACTCTAATCTTGAATGACTATATGGCTATACC
AATACTATAAGAATATGATTCAACTTGATCATCTCATTAATCACAAAAGGGTTATATAAT
ACAAGGGTAATCCAACTAAATCTTCTACATTTATGGAGATAATAATTTACATATAATTTA
CATATTTACTATATGCTATTAAATACTTACCATGTATAATCTTAAATAGGTAAAGCTCCC
GTTTAGTGAAGTTGGAAATTGAAAATCTTGGGTCGGATCAAGGGTGTAACACCAGCTTAA
AGTTATAATTTATCTGTACTTTGTATTTCATTACATTGAGAGGGGGGGTCACTTTGATTG
TTGAAAATGTGGTTAGAGAACCAACAGATAACAAGAGATAGATGAGGAATGGAAGTTTTT
ATTGAGAATACATAATTCGTTCGAGAGCGAAGTTCGAACTTGGGTGACAATTTCTAACAC
GGCCGATAGGTTTTAGGGATGTCGTATCAACCCTGTTTAATAAATGGGTCATGTTCGAGT
TGACGTGTTTAATTAGAAGGATTGGGTTTGGGTTGATATGTTTAGCTTCTTTAACAAATC
ATGTCGATCCGCCAACCCTTTACGGTCTGTTTAACCAATTTATTACAATTTACAACCCAA
CAACGGATTTAACATGCTTACAACTCATTTATAGCCCACCAACCTGCTTGATTCATTTAT
ATTGTCATGTACGGTTAGATAGTTTTATGTGTGTTCATGGTGATGTTGATGACTTGATGT
CTTTGACACTAATAAATATACAGGTTGTGTTTGGTTTAACAATTCGTTTCGCCCACCTTA
TATAACCTGACACGATTCACTCCACTAGTTTGAAACCATAGTTCATAAGGAAGTTCAAAA
TTTAGAGTAGCACTAGATAATATACCCTATAACACCCTAACATGGAAGGGTTTAACGCCT
AAGCACGCTGACATAGCTTGTGGCGTTAAACCATGTAACACGCAGTCTAAAGGTAGTAGA
ACGACAAGCAGGAACATCATCATCTCACCAAGGTAAGTGTCTATCCAAAAACACAATTAT
AAATGTGTACTTAAAAATGATTTTGCAGGTTTAGTGGGATTTCAAAATGGATAGAGACTT
ATGAGGAAATATGTTTAGGGAATGTTTCTATACATCTAATAAGAAGAGAAAATTAAGGAA
ATGGGTCAAGTGAGTTGTTAAAACTTAAAAGAATGGATTTTTAGGCTTATGTGGGGCCTG
CCATAAGCTAAGTTGAGCCTAGCGTAGCGTACACTGGCAGCGTTTTTATTACGCCATCAA
TTGCATGTTACGCCACTCACTACACCACACCATACACCAACCAGTGTAGGCTACGCGGGG
TCATTTTTGTGTGAATTGTTTAACGTTTAGACCTTACTCTAATCTTGAATGACTATATGG
CTATACCAATACTATAAGAATATGATTCAACTTGATCATCTCATTAATCACAAAAGGGTT
ATACAATACAAGGGTAATCCAACTAAATCTTCTACATTTATGGAGATAATAATTTACATA
TAATTTACATATTTACTATATGCTATTAAATACTTACCATGTATAATCTTAAATAGGTAA
AGCTCCCGTTTAGTGAAGTTGGAAATTGAAAATCTTGGGTCGGATCAAGGGTGTAACACC
AGCTTAAAGTTATAATTTATCTGTACTTTGTATTTCATTACATTGAGAGGGGGGGGGGTC
ACTTTGATTGTTGAAAATGTGGTTAGAGAACCAACAGATAACAAGAGATAGATGAGGAAT
GGAAGTTTTTATTGAGAATACATAATTCGTTCGAGAGCGAAGTTCGAACTTGGGTGACAA
TTTCTAACACGGTCGATAGGTTTTAGGGATGTCGTATCAACCCTGTTTAATAAATGGGTC
ATGTTCGAGTTGACGTGTTTAATTAGAAGGATTGGGTTTGGGTTGATATGTTTAGCTTGT
TTAACAAATCATGTCGATCCGCCAACCCTTTACGGTCTGTTTAACCAATTTATTACAATT
TACAACCCAACAACGGATTTAACATGCTTACAACTCATTTATAGCCCACCAACCTGCTTG
ATTCATTTATATTGTCATGTACGGTTAGATAGTTTTATGTGTGTTCATGGTGATGTTGAT
GACTTGATGTCTTTGACACTAATAAATATACAGGTTGTGTTTGGTTTAACAATTCGTTTC
GCCCACCTTATATAACCTGACACGATTCACTCCACTAGTTTGAAACCATAGTTCATAAGG
AAGTTCAAAATTTAGAGTAGCACTAGATAATATACCCTATAACACCCTAACATGGAAGGG
TTTAACGCCTAAGCACGCTGACATAGCTTGTGGCGTTAAACCATATAACACGCAGTCTAA
AGGTAGTAGAACAACAAGCAGGAATATCATCATCTCACCAAGGTAAGTGTCTATCCAAAA
ACACAATTATAAATGTGTACTTAAAAATGATTTTGCAGGTTTAGTGGGATTTCAAAATGG
ATAGAGACTTATGAGGCAATATGTTTAGGGAATGTTTCTATACATCTAATAAGAAGAGAA
AATTAAGGAAATGGGTCAAGTGAGTTGTTAAAACTTAAAAGAATGGATTTTTAGGCTTAT
GTGGGGCCTGCCATAAGCTAAGTTGAGCCTAGCTTAGCGTACACTGGCAGCGTTTTTATT
ACGCCATCAATTGCATGTTACGCCACTCACTACACCACACCATACACCAACCAGTGTAGG
CTACCCGGGGTCATTTTTGTGTGAATTGTTTAACGTTTAGACCTTACTCTAATCTTGAAT
GACTATATGGCTATACCAATACTATAAGAATATGATTCAACTTGATCATCTCATTAATCA
CAAAAGGGTTATATAATACAAGGGTAATCCAACTAAATCTTCTACATTTATGGAGATAAT
AATTTACATATAATTTACATATTTATTATATGCTATTAAATACTTACCATGTATAATCTT
AAATAGGTAAAGCTCCCGTTTAGTGAAGTTGGAAATTGAAAATCTTGGGTCGGATCAAGG
GTGTAACACCAGCTTAAAGTTATAATTTATCTGTACTTTGTATTTCATTACATTGAGAGG
GGGGGGGGGTCACTTTGATTGTTGAAAATGCGGTTAGAGAACCAACAGATAACAAGAGAT
AGATGAGGAATGGAAGTTTTTATTGAGAATACATAATTCGTTCGAGAGCGAAGTTCGAAC
TTGGGTGACAATTTCTAACACGGCCGATAGGTTTTAGGGATGTCGTATCAACCCTGTTTA
ATAAATGGGTCATGTTCGAGTTGACGTGTTTAATTAGAAGGATTGGGTTTGGGTTGATAT
GTTTAGCTTGTTTAACAAATCATGTTGATCCGCCAACCCTTTACGGTCTGTTTAACCAAT
TTATTACAATTTACAACCCAACAACGGATTTAACATGCTTACAACTCATTTATAGCCCAC
CAACCTGCTTGATTCATTTATATTATCATGTACGGTTAGATAGTTTTATGTGTGTTCATG
GTGATGTTGATGACTTGATGTCTTTGACACTAATAAATATACAGGTTGTGTTTGGTTTAA
CAATTCGTTTCGCCCACCTTATATAACCTGACACGATTCACTCCACTAGTTTGAAACCAT
AGTTCATAAGGAAGTTCAAAATTTAGAGTAGCACTAGATAATATACCCTATAACACCCTA
ACATGGAAGGGTTTAACGCCTAAGCACGCTGACATAGCTTGTGGCGTTAAACCATATAAC
ACGCAGTCTAAAGGTAGTAGAACAACAAGCAGGAATATCATCATCTCACCAAGGTAAGTG
TCTATCCAAAAACACAATTATAAATGTGTACTTAAAAATGATTTTGCAGGTTTAGTGGGA
TTTCAAAATGGATAGAGACTTATGAGGCAATATGTTTAGGGAATGTTTCTATACATCTAA
TAAGAAGAGAAAATTAAGGAAATGGGTCAAGTGAGTTGTTAAAACTTAAAAGAATGGATT
TTTAGGCTTATGTGGGGCCTGCCATAAGCTAAGTTGAGCCTAGCTTAGCGTACACTGGCA
GCGTTTTTATTACGCCATCAATTGCATGTTACGCCACTCACTACACCACACCATACACCA
ACCAGTGTAGGCTACGCGGGGTCATTTTTGTGTGAATTGTTTAACGTTTAGACCTTACTC
TAATCTTGAATGACTATATGGCTATACCAATACTATAAGAATATGATTCAACTTGATCAT
CTCATTAATCACAAAAGGGTTATATAATACAAGGGTAATCCAACTAAATCTTCTACATTT
ATGGAGATAATAATTTACATATAATTTACATATTTACTATATGCTATTAAATACTTACCA
TGTATAATCTTAAATAGGTAAAGCTCCCGTTTAGTGAAGTTGGAAATTGAAAATCTTGGG
TCGGATCAAGGGTGTAACACCAGCTTAAAGTTATAATTTATCTGTACTTTGTATTTCATT
ACATTGAGAGGGGGGGGGGGTCACTTTGATTGTTGAAAATGTGGTTAGAGAACCAACAGA
TAACAAGAGATAGATGAGGAATGGAAGTTTTTATTGAGAATACATAATTCGTTCGAGAGC
GAAGTTCGAACTTGGGTGACAATTTCTAACACGGCCGATAGGTTTTAGGGATGTCGTATC
AACCCTGTTTAATAAATGGGTCATGTTCGAGTTGACGTGTTTAATTAGAAGGATTGGGTT
TGGGTTGATATGTTTAGCTTGTTTAACAAATCATGTCGATCCGCCAACCCTTTACGGTCT
GTTTAACCAATTTATTACAATTTACAACCCAACAACGGATTTAACATGCTTACAACTCAT
TTATAGCCCACCAACCTGCTTGATTCATTTATATTGTCATGTACGGTTAGATAGTTTTAT
GTGTGTTCATGGTGATGTTGATGACTTGATGTCTTTGACACTAATAAATATACAGGTTGT
GTTTGGTTTAACAATTCGTTTCGCCCACCTTATATAACCTGACACGATTCACTCCACTAG
TTTGAAACCATAGTTCATAAGGAAGTTCAAAATTTAGAGTAGCACTAGATAATATACCCC
CCCCCCTCCCCCCCCCCCCCACACACACACATCCTTTTACTATCATAGCTTATATTCTCT
AACGTACCAGGGAAAAATTAAATAAGAGGAATCATGAACAAACAGCTTTATAATTAATAA
GATAATCAAAGCAAAACTACTTATGGAGGGAATATAACTTAATTTATTAGAAGATTTTCT
TGCTTATAGCGTGTAGGGAATATAATTTATTGACAAAATGCTTATGGCTGGGTTGGTATG
TTGAAAGTTCTAAAAGCTGATGACATGATCAAGAATACCAGATATCAAATACAAGTTGGC
TTCATCTAAATGCAACCCCATGTTCACATTTGATAATTAATTTAATGGTCAACTTGTGAG
CCATATGGCAAATATCAAAGTATGCAAGTAACGTCCTTGCTATATATGATGTTCTAAGAC
CATACGAGGAGTGGAGGGGCTTGAAAAGGGGGCGTTATACGATATGTGACAGCCATGTCA
GCAAGTGTAAGAAAAATGGTGTGGTAATAAAAGGGGGGAGTGGGACGGGGCGTGAAAGGG
TGACGTGGTGGAACACGTGGCATACATGTTTTGTATTTAAAAAATAAAAGAAATATATTA
AATTTAGATAGAAAAAACATTAATATTAATCTAATCATGTGCGGTGATTCGATCGCGTAC
TATATATTTCCTCCTCTTGGGCTGAGGAGCACCCTTTGTCTTTTAATATAGTTTCAACTA
CTTTCTGAACCGCTGAAACTATCAGAGTCGGTCTCTCGTCATCTGACGAGAATAAAAGAA
GCTTCTCAAGCGGAGACGATGACGAATATGACGAACTTGAGCCTTCCATTTCTGTAAAAT
GATGTTAAATTTGAGAGTGAATATATATTTGAGTAGAGAGAAATGGTTAGATTAATTGTG
TGTTTTTTATATATTTGGGTTAAAAGATGTGAATATATAGGTTTTTTTGAAATACTTTTT
TTCTTTTTAATTCATACTAGCCATTCAATGACTAGTTATACAACAACCAATACAAAGCGG
CCATGTCACCCCACTATTGCCCTCAACGCCGGTCGAAAACTTCAAACCCTCTCTCCAACG
CCGTTAACCACACCATTTCTGAGGTGGTGTGCCCGACGTAGCTTGACTTCTACGCCCACA
CCGTATAGTCTAACCATCTACTATTAGGTCAATGATTTTCATGGTCAAGATTTCTATTAG
GTCAATGATTTTCACGGTCAAGATTTCAAGAAACCAGAAGGCCGTGGACTAAGATCCTGG
TTCAAATAATAACTAACAAGTAATATTCCCCGCGCGTTACGGCGGGTCTAAGGCAGTATC
GGTTCGATTTACAACGGGATCTGTATAATATCAGCACTCTCGATATAGTAACCAAAAGAT
ACAACCAAAAAATTAAAGTAATGATATGACCAAAATGATGTCAACACGTGTTTTACAATG
GTCGAAAGACGAAAACCATAAAAACGAATATCGGTTTCAAAAATAATGATACAAGTACCA
ATGTTATTCGGTCGAAATCGACAGGTAATTGATGTTGCTAGGACGGTGTCAGTTTAGTTA
GTCAAGGTAATGATATTATAAAATATACTCTATACTTCTACCGAAGTTGTTCAAACGGTA
TTTGTTCGGTTCGTTACAATTAAAAAAACAAAAAAATCAAGCAATTCAAACAAAACTTAT
ATTTAAATATAGATAAAAATAAGCATGTCGCAACATTATATTCGAAATTTTATAAGGCAT
TACTTGTATTATTAAAATAATGTAAAGGATAAACAACGTTGACATATAATAAATTTGCTA
AGGGGCTCTTTGTTTACCTCTTAATGAGACTCTTAATTGCTCTTACTGGTTCAGCACTTA
ATGGTTCATTCAGACTGTTTGTTTCATGAGCAGATGTCTGAATGGTTCAGACATTTGCAT
CTGAATGGTTAAGATTTATACAGAGTCTGAATGGTTAAGACCTCTAATCTGAATTGGTCA
GACATTTGTCTCTGAACAGTTAAGCATTATACACGTTCATACCTCTTACTGGTTCAGCAC
TTAACCATTAATATGTTGCCAAACAGCCCTCAAACGTGGATAAAAAAGTAGACACATCGT
AATTGCATACTCAAAATTTTATAAAAAATCATATCATATAAAAAAATATATTTAATTAAT
ATAATAAAATAATTAAAAGCTAGAAAAAATATAATAATATATATAATTTTAATTTTATTT
ATATAAATTTTATTTACTGTTCATGCACAGTTTCCTTTAATATGTATATATATATATATA
TATAAATGTATAAATAATATAATATAATAATATAATATAATAATGGTAAGGACCAAAAAC
ACAAAGGCCCAAAGGCCCAAGTTAAAATCTTTATCAGCCCTCCGGAGTCCAGACCATAAG
GTGGGCTATTTTTAAGAAAGTTTGATTAAACATAACCTTGCACGTTTATTAATCATGTTT
GATTAAACTAACTTTGCACGTTTATTTTGCTTCATCCACATCATTGATCATTGTGTTTGT
GGAATAATGAAAGATAAGTATTTTATAGCAGTTTACATATCATCTCTTGTAATTTAAATC
TATTTTGAAAATTATTTTTTACTCTTTTGTGAGTTGTAATTTAAATCTATTTTGAAAATT
ATTTTTACTCTTTTGTGACATATGGGATGAAGAACTTGAACCACATAAATGAATCAAACG
TTACCTTATATATTATTTAGATACATACAGGTCGTCCTAACGTTTTTGTAGGCCCTAAGT
GAAATACAAAGTAGAGGTCTTTAAATTTGTATAATTTCAAAAAAAAAACATCCATCTAAA
TATATAAACTAAAATCACCGTAAGTCATAAAGGTATAACAATTCGCTAGCAGCAAACAAA
TGGGAATTGAAAACGACAATGGCGCCTCTAATTAAGGGATTTAACAATGAATAACCAAAT
TGTTGATGTATGCAGTTATGCATATTAGCTGGAAATTTTTTATTAAAAAGTAGACCTTTG
AAATTGAGCCTTTTTTTCTAATAGAAAATTGTTTTTTTTTTCTTTTTTGTATTTTTTATC
GTTAATATGAGCCTTAACACACATACCATATATAATAACTTACTAAAAAATGGAGGCTCT
TATTTTTTTGGTGGCCCTAGGCCCATGCCTAAGGTGAAAAACCTAACGACCCGGCCCAGC
CCTGGATATATAATTATTTGGTAAGCCTTTTATACCTACGATTTGTTGACATTAATACAA
AAAGGCCCAAGTCACGACAGTCAAGCTTTAACAGGTCCTAGTTTTTAGAAGTCGGGACTG
TCCCTTATTCTGGTTTCTAGCATGTACAAATTCACATGAAGTATTAGTGTCCTTTTATAG
TTACAGGCTTTTAAAAAAATACTATAATGAAAATTGTTGTGTACCCCACGTTTCAGTTGT
TTTGGCCTTTTGGTTGATGTTTTTCATAGTCGGACGCCACACCGGTCAGTGACCCAGTAA
CACTGTCGGCCCGGTTGAGTAATTATGGGTCGTCTGCGGCAAGCCGGTTTGGACGCTCAA
TGGTTGTAGTGGTAACTCGGTTAGGCGGGTTGGACAAGACTTTAATTTTTCTTTTTTATT
TATTTTTGGGGGGTTACGATGGGTTTAGCGGGTCGCGAGTTGGATTTGGTTCGTGGGTTT
ACCGGGTGAGGTGGTGGGATTAAGATTAGTTGAATTTATATATGTTTTGAAAAGTAGTGG
GATTTAGACACATGACTACTTGTTGTGTTGGTATACACACTTAAAATTTATATAGATAAC
TATATGTTACTCATATAAGATAACTTATCTTTATTTATTGAATATTATATACGTGTGTAC
GCACATATGCGTGTATGTATATGAAAAGGTAACACTCCAATAGGTCGGACCAGGCAAAAA
CGGACCGGTCATGTCGCACGTGTCCGAACAGTTAACTCGATAGTCGCCCCAGCTCTTATA
TGGTGCTTCAGTATATCCTAGTTAACGAGGGACCCACTCCATAACCGCTTAGACAACGAC
TAGCCCAGCCAGTCCCACGAGTCAACATCATCAACATCTAAAGGTATATAAACAACTCTC
TAACCCACAAAAATCAGGTATTCTGCTCTCTATACCCAACCACCATTTTTATCTCTATAT
TACTCGCTCCTTCTAATACTTATCATTACGTTGGAGGGTGGTCACAGAAAGACCCTCTCT
ATGGCGAGGCTAACCGACGTCTAATTTGCAGGTCTATGAATCGTTTTCACAGTTATTGTC
CCCAAAGCCACTTTCAACCTAAGAATCATCGGTGCAGGCTTTTGAGTCTTCATGTATGTA
TGTATGTATGTATGTATGTATGTATCTCTTATTTAGTTTCAAAACATCACCGAAACATAT
GCTTTATATTTTTTTTGTCTATTTTTTCTTCTATGTCTAAATTAAGCTAAGTATTTTTTT
TTTTTAATTTTCTATTTTTTAACTATTAAACATTTATAACGTATTCTAATTTTGAGTCCC
AACTAGTGGACTCAGAAGGTGACTAGTTTGAGGTCCGATGTGATTATTTTGAGCACATTC
GTTTTGAGACATTTATAAAGGAAAAAAAGAATATTTATTTACAGAAGATTATGAGGTGGA
TATAACGATGTGGTTGGGCAATGTACAAACGTACTTGCGATCAGTCTAATCAACCCCTAT
GAGACTTGTGATAAATGTAACATTTAAATTTAAGTTTAAGGGTGTCCGGGGCGCTTTGCG
GGGAGGGGTGCGGTGAGGCGAGTCCCCGAGCGGAAACACCGCCGCCGACCCCTCGGGGAG
GCTAAGCGGGGAATGAGAGCGGTGGGTGTTCACCGATGAGAGATTCATTTTTCAAACGGC
TATATAGCCGTTATATATAAAAAATTTCTCCTAAACCCTATAAATACTAACCCACTTCAA
TCTTTTTAGTTTTCAAACCCAAAACAACTCTCACTATATTACTCTCATAAACCCTTCAAT
TCATCTAATTTTTTTACCCAATCTTTAAAAAAAATGGATTCCAAGTTCCCGTTTTTTTTC
TCTCCTGCCCGACTTTCCCGACGATGAAGATTCATCGTCAAACGATAGTAGTTAAATTTT
CTTCCAAAATCTCATCCAGCAAGCGGAGCTACTAGACACGGCATCGTCTAGTAAAAAAAA
GTTGTCCGTCGAGATCGTGTGGGAGGCCACGAAACACTCATGGCCGATTATTTTGTCGAA
AATCCAAAATTTAATGCCGATATTTTTCGTCAGAGGTTTCGTATGTCCAAGTTTTTGTTC
CTAAAAATTGTTAGTGACGTGGAAGCGAATAACGAGTGGTTTCAAGAGGGCTTGGACGGG
AGAATGAAGAAAAGTTTCACGGCGTTGCAAAAGGTTACTTCTGCGATTAAACAACTTGCA
ACCGGTAACCTACCAGACGAAAACGACGAGTATTTAAATATGGCTGAAAAGACCTCTCGT
GAGTGCCTTGATTATTTCTGCGAGACGGTCTGTAGAATGTATGCCGGTGAATTCTTATGT
AGACCAACGAGCCACGACGTTGCGCTATTGTATCAGGCTCATGAGGAGAGACATCACCTA
CCTGGTATGTTGGGTAGTCTGGATTGTACACACTTCGTCTGGAGAATGTGCCCCACAGAA
TTGTGTGGACAATATATGAGAGGCGATCATCAATACCCGACAGTTATGTTAGAGGCGGTG
GCGTCTCAAGATTTGTGGGTTTGGCATGCTTTTTGTGGCCCGGTGGGTTCACAAAACGAC
ATCAACGTGCTCCAACAATCTCCGTTATTTCTTACTCAACGAAAAGGAACGGCGCCAAAT
TGTCCATTTCAGGTGAACGACAACTTATACAAACGCGGGTATTATCTTACTGATGGGATC
TACCCTAGCTGGTCCGTGTTTGTGAAGTCTTTTCCATATCCTCACATCCCGAATGAAAAA
AAGTTCAAGAGGCAACACGAGGCCGCAAGAAAAGATGTGGAACGGGCGTTTGGTGTGTTA
AAGGCGAAGTGGGGAATACTAAATCGTCCAATGCGTTCCAAAACGGTGAAAAGATAAGGT
CCATCGTGTATACGTGCATTATTTTACATAACATAATTATAAAAGACGACGGAAGGGCGA
TAGCACCGGTACACATTCAAGATCCTCCAGTCGAACCCGTCTTCGATGATACAACTTTTA
GCGAGCTCATTGACGAAGAAACGCATTGGAGACTAAAACACGATCTCGTTGAGCATCTCG
GACGTTTAGATCTACCTCACCTTGAAGCGAATTCCGACGACGAGTAGTTTGTTTTTTTAT
TTTTCTAGTTTGAATGTAATTTTTATTTTTAATTTAATGAAATGTCTTTTCTTAAATTTT
ATTTAATTTTTATTAATATTTGTTTAATTTATAATACATGCATAATTACAACAAATAAAA
AAACAAAAAAAAAAGCAAGTCACCCAAGAGAGGAGTGCCGCCATCAAATTGAGGGTGTGG
GAAGAGTTAAGAGGGGAGTTGACGTGGCGCGTGCTGATTGAGTGTGTGTAAGAGAGGTCA
CTCCCTTCTTAGAGCATCCACAATAAGAGCCACTAAAAACACCTAAAAACATGTCCAGTC
AGCTGGCAAATCAGAAAAACACTCACCCTTTAAAAATATCAAAAACTCACCCAATAAGAA
AACACATAAAAACATTGCCACATCATCACCATCTTTTTAAATTTTAACCACACATTTACA
CCACTTATTCTATCTCTCTATATTATATATATTAAAAGTACATGGGTCCCATCATTTACT
CATTTTTTCTAGTTCTTGGAGAAAAACATCACCCAAAAAATGGGTATAAAAAACATGTCA
CACAATAAGAAAAACATGAACATATGCCACATAGACATATAAAAACATGAAAAATTAGCT
TATTGGAGATGCTCTTAGAGGAGTGCCCCTCTCACCCTAAAAGTGTATCAAAATGTAACA
GAGAGCCAATTTAAAATTAGTATTGGTTATTTCCAAACTGGATATAGAAAATAAAGTAGA
TAACTTTTGTAATTGCTTATTATTATTATTATTATTTTTTTTATAATGTAAAGTATAACA
TATTTACATATAGAAAAAGTATATCGTACATTACGGCTTAACGTACTTCACGTACAACAA
CGTGCGTGATTTGTTCTATAACATGCGTGATTAATGTTTTCAGTATGCGTGATTATTGTG
TTTCAACATGCGTGATTTTGGATTTTTGAGTTATAACGTGCGTGATTTTAAAATGAACGT
GCGTAATTACCTGTCGTACGTGATGTACGTTAAGCCGTAATGTACGTTAACATTTCTCTT
TACATATTTAAACAAACTGAAGCTAAAAGAACATAAGATAGAAAATCCATATAAGGTACT
ATACATAATTATATAAACTTTCAATGATTAAACATCGAATAAGATTAAGAATTACCATAT
CAGGAAGACATACAAGTTGAAAGGTCAAATATAAGATAGAAAATCCATATAAGGTCATTC
AAAGAAATTAAAATTATCCATCATCACTTGTGCTCTAGTAGTTGGAAATATTTGAATTCT
CCTTGGAGATCTAGTTTAATTTCTACTAGTGCCATATTTGATGGATAAAAGCAATGAAGG
ATAGTTCTCCTAGACCTTAGGTCAAGAGTTCGAGTCCGAGACTCCCCGGGTTTTAGTCCA
CTATGCGTTACGTCAGAGAGATTCTCTCTTGTGACGACGCAAGCTCCTATCACTGGCACT
GGGTGGTATGGTTTCCCGGGGAACGCCGTTAGCCAAACTCTGACGTCAGCTTGGGCTCGT
TTAAGACAACGTAGTCCGGCCAAAGTGGGGTTAGGGCTCTCTGTTTGGGACGATGTGAGA
TCTCTCTCAACTGTTATACTACTACACAAATGCGCAAAAAAGATCGAAATTAACAACAAA
AATGGTCGAAAATTTAGCGACTGGAGTTGCGACTAAATCAAATTGGTCGCAAACTTTGCG
ATCAAAACAAAATCGGTCGCAAAAATAGCGACAAAGCCCAACTCGGTCGCAAGTTTAGTG
ACCAAGCCCAAATCAGTCGAAAACTTAGCAACCAAACAAAAGTTGTCACAAATTCAGCGA
CCAAAACAAAATCTGGTGCAAATTTAGCAACCGAGTGTTTTTCGGTCACAAAACAGTCGC
AAATGTAGCAACCAACTTTTTTCGGTCGTAATGTAGCGACCAAAAAAATTGGTCGTATAT
CGGTCGCAAATGTAGCGACAATTCAAGACGGTCGCAAATTAGCGACAAAAATAAAACGTG
GTCGCAAATCTAGCGACTAAAAATTTCAGTTGTAAAATGATCGCAAATTTAGCGACCGAA
ACAAAATTAGTCGCAAATTTAGCGACCGAAACAAAATTAGTCGCAAATTTAGTGACTATA
ACTTTTTGGTTGTAAAACAGTTGAAAATGTAGCGACCGAAACTGTTTCGATCGCAAATGT
AACGATCGAAATTATTAAAGTCGCAAACACAATCGCTATTTGTACAAAATAATAAAAGCT
AATAAAATGAAATTTAATTTGGTTGCAAAAACGGATGCAAATAAAGCGACCAAACTCGTT
TCAGTCGGAAATACGAACACTACTTTTTTAAAAATAAGATATAAAAAAGAATTAACTTGG
TTGAAAAAACGGTTAGAAATAGCAACCGAAATTATTTCCGTCGCAAACATACTTGCCAAT
TTTGAAAAATATTATAAAAACAATATAAGTTAAAGTTGTCACAAAAACGGTCGCAAATAT
TGTTACCTTCCGTTATTCGGAGTAAATATCAATTAATAAGGAGTAATTCATGTTATATTA
GTCAATTACGTCTAACTAGTTTATTTTGATCAATTAGGGGCAAATAGAGAAGATTAGGAG
AAATTCGTCTTAGTTATTATCAATTTGAGACAATTAGGATCGATTAGATAAAACTAGTGT
GAATTTTTCCGCGCTACGCGGCGGGAATTCAGTCGGCATCGATTCGGTTCATTACGATAA
CAACTCTCGCTAGAGCAACCAAAAATGTTTAAGTTGTATTTTATATTGATTGAAAACCAT
AAAAGCGGACACTGGTACTTAAACTAATATAAATATACATCAATGGAAATAGATTTAAGA
AAGTTTAACCATATCAGTGAAAACATATAAAGTTAAAACTTATAAACTGAGAGGGTCACA
AGAGGCAAAATAAAAACTTAAAGGATCATAACGTGCACAAAGAAACCTTACTGTTTCTCC
TTTGTGTTATGAATTAATAATATATAAAAATTAGGTATTAATTAGTGTTGCTGAAGGACA
ATATTGCTCAATGATTGTCGATAATAGTTAACGAAGGTGAACCAAGTGCAATTAGGGTTA
GTTAGAACCAATTAGAGGGTGGGATAGTAGTTCACGAGAAATTAGTGTTATCAGTCAGGG
ATCATTAGCTTTAGCTAGTGTTAATAGGGGCCAATTTTAGTTCCTGATGATCGATAATTG
TCAGTGAAGGCTATTTTGTGTCATTATTCGTCAATTATTACCAATTAATGCCAATCTGGG
TTAACATGAGTAGTTAGGGTTGATTATGTTTAGTATGGTTCATTGATAGTCAATGAGTCA
ATGAGGATCAATGATAGGTAATTAAGGCCAATTAGTGTCCATTAGGGTCAATAGGGGTAA
TTTAGGTTGAGAATGATTAATAATCATGAACAAGGATAAACTAGAAATAGTTATGGTCAA
TAGTAATACATATAATGATGTGATATAACTCATTATATTTTGTTAAACTTATGGGGGGTT
TAATATAGCTTATTGTCATTTATCATTCAATATGTTTCATTAGGTTAACCATGGTCAATA
TTGGTCAACAACGATATTGCTTGGTCAACAACGATATTGCTTGGTATCTTGCAATTATGG
GCAATTAGGGACAATTGTGGTCAATGAGGGTTAATAATGGTCATGGCCCCCGGTTAGGAT
CAACGAGCGATAATTAGTGTTACTATTAGTCAAGGATGGTTAATGAGAGTCAATATTATT
TAGTTAGGGGAAATTAGGGCCACTTAGTTTCCATTGGGTCCAATTAGGGTCAATATATGT
TAGTAGTTACCAATTAAGGTCAATTTTGGTCAATTACGGAAAACAAATTTCAATTAGAAT
CAACCATGATTTGCGATCAATAATCATGGTTACTTAGGGTCACTATCATTTTATACAAAA
GAACTTATCATTCAATGAGAAACTTGAATTTGTTCTTAATGGACACAAATATACTATGCG
TCGAAAGTAGGTGTGTAAAATGAATTGAGTAGCGAAATTTTGGATTAGTTGAATTTATTT
ATTCAAAATTGTTGTTTTTCTTACTTGGATTTGTATTCGATTCTATTTACATTTGATTCT
AATTATATGCCATATCATAAATTTCATATTTTGATGTGTTATAGTTTCATACATATGGAA
TAAAAAGTTTGAAGACATGTTTATATTCTACTATATCATAATCCCTTTGGTTATCCATAC
ATAGGGGTGCAAACGAGCTGAGCCACTTGATCTTGGCTCCTAAAAAGCTCGAAACCAACC
AAGCTTAAACGAGATTGAGCCAGAGCTTCGCTTATCGAGTTTGAGACGACTCACGAGCCT
TAATGAGCCCATTGTTTATACTTTATATACTTTTTAATTGACATACTTTTTTTGAAAAGC
TGGTGTGTTGCAAAACACACTCACTTATCTATGTATTTTGTACAGTATTTTGATAGGTTT
TTAGTTGTGTTCGGTCATTTTAGGTATGTATTTACTTAGTTTGTGTTTTAGCATGTCCCG
GTGCATAAAAGGAGCTAAAACGGTGAAGAACGAGCACCCCGAAGCGAACAAGAAAGTGCA
AGGGCCAAAATGAAGTTTTTGAAGATTTAAAAGGTTGGCGCGTCGTGATGTGATGGAGCC
TAGTGGCTTAATGAATTTACTGATTTACCCTTAATGAATCCTAATAATTACCCTTCCTTG
CCAATGATTATTTTGTTGTTACTCAGCCCTTAGGTGACATACGATGATGGTGTGGGTGTG
GCTCGCACCACGCGAGCTGAGGGAAAGTCAGTAATGCTCTATTTTTGAATATAAATTCCT
CGAGTTAACCCTAGCTGCCATACATGACTTACTAGACCAAAAAAGGCCATCTTAGGGAGA
TTTTGGAGCAGGCGAGAATGAGTGGAAGATAAAATTTGGAGCTTGATAAAGTTTGAAGTT
GTTTGCAACGTGTATGATCATAATTCTTGTTTAGAATACTTTAATCATGTTTTGTGCTTC
CATGTTTCTAAACTCTCTGACTTGTTTACTATTTTGCATGACAATTGTTGGCTAGACTTG
TTAGCTAGCAGGGTTTGGATTGAATAATGTAATGAGTTTATTGTTTTCGGGTTTGACATT
AAACATATGACTTGATTGTTAATAAAAGACTTACCTTTATTGATTACTGATGTATGTGTG
TTCTGATTTTAATTAATTAGTTGTTTGTTTCCTATGAATTGGTTGATCTAATTGAGTTGC
AATATCATCTAGGTTAGTTTTAGTTCATTCTAGATCCATTGTCACTTGTAGTTTTGTTTG
TTGTCAGTAAGACAGTAAGACTGAGAGGTAATATGGAGACACAGGTTGGTTAACTAACAA
AAGTCAAAGTACTACCTAATCTTGAGACCGGGAGGTGATAGATTAGCTGGATTCCCCATG
TGCCATTGATTGTTAGGTTTAGATAGTGAGAGATCGTGTTTAACCCTTTCCATTGTGGTT
TACTGTTTTCAGGTTATTGGTTAGTTTAATTAGGTCAATTTACTTTTGTGTTCGGGGATT
GTGGATCATAGTCTTTCATAGCACTTTAGTTGATAGATTCGAGTGATAAGCCATCTTTAG
AGTTCCTTAGTAATCCATAGTGAGGTGAGAACGAGAAGAGATCTAAACTACATAAACAGT
GAGCTTAGTTGACCTTTATGAGTCTTAGGTAAAGTTGATGAGACCGGTAGGAGACTCAGC
CTATCTTTAGTTCCTATTGTGTCGTATATTTAGAACTGATGTTATACGTTAGTCCTTCCC
GTTAGCGGTTAAGTTATTTATTAGGATTCCTTACCTGGGTAGTGCTTTCCCATCCCTGTT
TTCCCTTACGTGTTCTATGTTGCATTTTGATAGTTTAAGTATGTTAGTTAATTCACTTAG
TTTAAGAATCAAAAATCCCAATCAAATAAACCAATTAAGTAATTAGTTAAGTCAGAGCCT
AGTTTAGCGTCGCTAAAGTCTCATGGATTAAATATCTGAACTTCATTAGGCTTTGTTACA
GTCGATAGCTATACCTATCTGTCTTGTGGTCTAGCATTAGAAGAGTCTATAACAAAATTA
GAGTGTCTAAATTAGGTTAATTTTATAGACCATATTTTGCACATCAACGACCAATGAAAT
AAAAGTCTGGTTACTCGGGGTAATCCAATGGCAAAGGGCAATCCCATACGCCAGCAACCG
CAGACAACGATGGGTAGCATAAACCCACTATCTCCAGTTCCAAGGAAAACTCGTCTCCCG
AAGGCCCACCGTGGTAAAACCCAGTTGAAATCGGATTTGAACTTCAAACCTACGCCCTTA
AACCCAACGGTAAAACCCGGTTGAGATCGGATTTGAACTTGAAACGTGTGCCCTCAAACC
CAAATCTTCACTTCTCATCAATGCCAATTGAGCTATAGTTCATATTAAATATATAATTAA
AAATAATGCTCACTATTGATAAAATTATGAAAAAACAACCGAAGAAGATCCGTTAGAACC
TAGCATTTAGGTAGAGAACCTGAGAACTAGTGTGAACACAAACAAAACTACCTAAAAAAC
CTTTTAAAAACACACATTTTTTTTTTAATTTTTTCCATTAAAATCGTGACTTTTTATTAT
TTTTTTTGGCAACCCGACCCACTTAAAAAACGGTGTGGGCTCGACCTAAGCCTCCGGTTC
GAAGTATTATGCCCTGAAATTGGTTTAGGACTGACCTGATTTTAAAAAAAAAACGTGTCA
AAAAACCAATTTCTTTGTCATAGACCGATTTGAACCCGACCCCCAATCAATTTGATAGGT
TCAAACATCTCCCTCCTTAAACGGTTTATAACCCGAACCAGTTTTTTACAAACCGAAATT
TTTTTCTTTTCTTTAACGAACACGGTTTTTAAATAAATGGATTTGTACACCTCTAACAAC
AACCTTAGCATTTTAAAATATATTATTTTTTCAACTTTATATATGTAAAGACATAATTCA
GGGTAAATTACACTTTTCGTCATTTATGTTTGTAGCGAGTTGCGATAAATGATATGAGTA
AATTACAGTTTAACCCCCCAGTAAATTACAGTTTAACCCTGATATGAGTAAATTACAATT
ACACCTCTAACAACAACCTTAGCATTTTAAAATATATTATTTTTTCAAACCTACGCCCTT
AAACCCAACGGTAAAACCCGGTTGAGATCGGATTCGAACTTGAAACGTGTGCCCTCAAAC
CCAAATCTTCACTTCTCATCAATGCCAATTGAGCTATAGTTCATATTAAATATATAATTA
AAAATAATGCTCACTATTGATAAAATTATGGAAAAACAACCGAAGAAGATCCGTTAGAAA
CTAGCATTTAGGTAGAGAACCTGAGAACTAGTGTGAACACAAACAAAACTACCTAAAAAA
CCTTTTAAAAACACACATTTTTTTTTTAATTTTTTCCATTAAAATCGTGACTTTTTATTA
TTTTTTTTGGCAACCCGACCCACTTAAAAAACGGTGTGGACTCGACCTAAGCCTCCAGTT
CGAAGTATTATGCCCTGAAATTGGTTTAGGACTGACCTGATTTAAAAAAAAACGTGTCAA
AAAACCAATTTCTTTGTCATAGACCGATTTGAACCCGACCCCCAATCAATTTGATAGGTT
CAAACATCTCCCTCTTTAAACGGTTTATAACCCGAACCAGTTTTTTACAAACCGAAATTT
TTTTCTTTTCTTTAACGAACACGGTTTTTAAATAAATGGATTTGTACACCTCTAACAACA
ACCTTAGCATTTTAAAATATATTATTTTTTCAACTTTATATATGTAAAGACATAATTCAG
GGTAAATTACACTTTTCGTCATTTATGTTTGTAGCGAGTTGCGATAAATGATATGAGTAA
ATTACAGTTTAACCCCCCCCCCCCAGTAAATTACAGTTTAACCCTGATATGAGTAAATTA
CAATTACACCTCTAACAACAACCTTAGCATTTTAAAATATATTATTTTTTCAACTTTATA
TATGTAAAGACATAATTCAGGGTAAATTACACTTTTCGTCATTTATGTTTGTAACGAGTT
GCGATAAATGATATGAGTAAATTACAGTTTAACCCCCCCCCCCCCCCCCATGCTGGTATC
ACGATTTTAAATCACCTGCCCGCAACGCAGGAAGCTTTAAGACTAATTACAGAAAATTTA
ATATTGTGGTTGGTCCAAGGTTTGGAGTCCTAGTTGAACAAGTGCTTTAGAGCATCCGAT
GATATGGGTAAAATAGGAGAATCTGACATATTTAAGGTAGTGAACCGTGAACGACCATTA
TTATTCGGTAGACTTGACAGTAGGTTAGTAAATGCTCACAAGTGATATCAAATCCAAGCC
CTTCATCGCAACGCGCCTCAAAATTTTGTCAACAGATCCTACGGTTAACAATTAATCATC
CATTTATAACGTTTGTAGCAGACAATAAATAATCATTTACCCTCCCTGTACTCCATCCCG
CCAAAATCTAGCCCACAATTCTAATTCTAAATTCTTTTTGCAATCCAAATATAAAAACAG
CATATAATATAAAATTATTCTAAATAGGCTCCTAAAAAATTTACTATGTGATCTGAATGA
TCTGAACAGGGGCCGTAGAATGAAAAAAGCAATACACGCAATAGCCATTCAATCGATGTG
GATCCTTTGGTGTGCTAGGAACAAGAAGATATTCGGTGAAGGATAAAACTCGGTGCAAAC
AGTTATGGCAATTATAAAGGAGACAACTTTTCAAGGCATGAAGATGAGATCAAAATATAA
AAGTATCACACAACAAAACTGGTTGGATTTTAATATAAACTGATAAAATATGTAGATAGA
TTGGTGGCGAAGTTTTTTGTTTTGTTTTTGTTCTTTTTGGATATGTTTTGAATTACTAGC
TCCTGGCTGGTTGGTTCAGTTTTGGTGGATAATAAAAAGTTTCCGTTTGCTATTAAAAAA
AATAGGCTCCTAAAAAAATGTACAAAGACACAATGCATTGTAAAATATAACATACTATAG
AGCAAAACATAACATAATTTCGAAGAAAAAAGACGGAATAAGTCACAAAAAAAGACAAAA
TGACGCAAATATAGAAGACTTTGTATTTGATCCTAACCCATATTATATATGAAGAAGTTA
ATTTTCTGTTTCTTTTATAAATAAATAACATATGACCTTCTAATGCATTGGCAGCTCCAT
AACTTTTCTAATGCATTGACAACCCTATAACCTTTCAATGTGGAGGTTATAGGTTCGAGT
TCGGCATGAAGAAAAATTGTTTTGGGTTCAGCTAGGGATTTACCATACTAGGGCTTCGAG
GGGTGTGTTTCCTCTGTAATGGGGGTAGGCTGAGTCACCAGCACCACCGTTTGCGTTTGT
AGACGTGGATGGCCTTTTGCCATTTGATTTATTCGGGTGATCGGGATTTTGTTAGTAATC
ATCATAGTAGATCAATAATAAGTTGAAATAATAATTCTACATTTTGTGAAATAGGAAAAG
AAATTATATCTTTCAAGTAAAATATAACTTTTTAATACAACTTCAAAGTTAAAAATCATG
AATTTCTTCTCTTTTTAATCATTGATGTTCTTCAATATTTCAAAAACTCCGTTCATGACT
TCATTGACTATTTTTTTTCTTTTAATCATGAGTTTACATATGTTTTCAGTAAAATGTAAC
TTTACGATGAAGTGGTGTACTTTATAACAAATAATGATTATTGGATTTTATCACTTTTAA
CTATTGGGTATTGGCCGTTGCCACTCCAAACTATTACTTTGATTCACACCACTCCTAACT
TAACACTTTGTGTGTTGTGTCACTCCAGTTAAGTGGTTTTTGGCTCCCCTTTTGTCTTTT
AGGAGGAAATTCACTTGCAGTCATTAGTAATCCATAAAATATTAGCCTAATATCACAAAT
AACACAAGTCAACTGCTAAGAAATGTTCACGTGCAGAGTGACACAATATACAAAGCGTTA
AGTTGGAAGTGGTGCAGCTTAAAGTGATAGTTGAAAGTGACAATTACTAATAACACTTAA
TAATTGAAGTGATAAAATCCAATAACGAATATACTCTCCACCAAGTTAAAGTCAAGAAGT
TTTTGTATTACATAAAAAGAAAACTCATTTTTGTCAAAACATGTTGAAAAGTGAATAGGA
TGTCAAACTAAAATCCAACCTCTTTAGCGGCCAAGTGTATCTTTAATTGCTAGTTTAAAG
TTGAGATAAACTTGTTTTTACGTTGTTAATTTGTATTTAACTTTGGTTGATTAATTATAT
TCAACTCCCACTTGGTGCAGAGTGAGACACTGGTGGGCAATGATAGGAGACCCAGGGAAA
CCTGGGTTGGATCCTTGAGCCAAACGGGTTTTACCGGTAATTTCATTGTCGTGCCTACGG
GCGGGTGGGTTACCGGGTTTTCCCCGGAATTGGTGGTGGACTCGGGTTACTCTCGGAGTA
CTCCGTTTGTCCAGTGGGTGCCCCGAGAGTGCTCGGGATTGAGTTTGTTGGCCGTTCAAG
AAAAAATTATATTCTTATAATTTTCTTTATTCTTCTATGTACTAACTTTAGATGTAAATT
GTAATATGTTTTATGTATTTTATATTATATTGTTTTTTCAAATTTGGTGATCATATTATT
CCAATTTTCAGACAGAGCCGATCAGGTTTTTAATATCAACCATATATGACATGACTTCAA
AGATTAAGTTGTCGTGTACCAGAAAGTAAAAATAGAATTGAAGTCAAAACATATTGGGAA
AACTGTTAACATCATTTATTATAGCACCAAGTATATAGTTCATAATAGATTTGAAGACAA
AAAGGATTGTTTAAATGTGTTTTGGATTGGCTTTCATCATCCGACACTCAATAGTTTTTG
TGTATATTTTATTGTAGAAAAGTTTTTTTTTTTTAACTTTTTTTTTTGAAAAGTCCAACT
ATACAGGCATTTGTGGGTTCAATACGAAAATTGTTATGGATTAAATTATAAGAAAATTTG
TAAATAAAAAATGAATCTTTGTGAACAATGTGGATATCATTTAAAAATGAGTAGTTAAGA
TAGAATTGAACTTTCGATCGATCCGGGTACTTGGGAGCCTATGGATGAAGACATGGTCTC
TCTGAATCCCATTGAATTTCATTAGGAGGAGTAGCCTTATAAAAATCGTATGGATTCTTA
TCAAAGAAAGACAAGATATTTTTTTTTGTTTTGTTTTGTTTTTTTTTTTTTTTTTTTTTT
TGAAAAGTAAATTTCATTAGTTAACATTTAATAACCTCCAACTATTTACATAAGAAAATG
ATTAAAACTAATACATTCCGAAAAAGGTCATTCTGTAAAAATAGTAGTAAATGCCTCTTA
ACCGGTTATTAAGATTTTAAATGTCAATTACATATTAAACACTTTTTTTTAAACACATAT
TAAACACTTAGTTTTCAGGTTTTAAAACTTGCCTGACCCTTGTTCTATAATCATAGACGT
TTCGCCGTTAAAAAAACATCAAACACTTTGTATGACTTGGATCCTAATAAAATAAAATAC
TGTATATTATATCATACCATAAAATTTTACAATGCATCGTAGACAATCTTAAGGAAAAAC
GATGATATCTCATATCAAAACTAATAACAATCATCACTAGGGACACATACCATTTCTTAC
AAAGTAATAATAATAATCACGTTAACTAGGAGAAAGAATACATGAAATTAATTAAAAACA
TACTAACAACCCTACTTAAACTAATAAATTAATCCATAATAAACCGGTACATTTGAGACA
ACTGATGAGTGGGATTTTACTAGGCACGTTTGTTTAACAAACTGCTAGAAAATAAAACCC
TTCTTGAAACATGTCAAGACGACGATGATGAATCCGCTTTAGGCGAGTAAAGCGGAAACA
AAACCAACAACTCGGGTTCGGACCCTCGGGGTGTACTAAGCGGGCTCGGGTGGAAATAAA
ACCCTTTTTCCGCAATCGCCCTCTCTTCTTCCTCCACGGGCGTCCGTGGGCTCCCACGCC
CGTACACATCCAATGTGGACACGGGCGATGACATCATCGTGTCGCCACCGTTGTAGCTCC
TTTGTCTCCCGGGAGGGAACACGATCCCAAACGGGCCGAACCCGTTGTTAAGAGTTATCT
CGAGTTTTCCCGCATTTTGTCTTCGTTCATGTAGTTTGAATTCTGATCTTCGGTTAGGGG
GTTCGGGGCAGGTTTGGGGGGTGGTGGCGGCCCCGGTGAGCCGTTGCACGACGGCTCGGA
AGTTCGATGGGTCGGCTTGGACGAAAGTGGTGGTTGGAGGGGAATTGGAGTCGGAAGACA
TGATGGATTGGAGATTGGTGAATGAAGAATGATGGTGGTGGGTTTGTTTATATATGAGCT
GATGGGCCAATTTGAATTGCACAATTGAAGTGCTGTAAATTGTCAGGGGTTAATGAGAAT
AATGAGATAGAGGGAAAATTCAAATATGAAATACCAACAATTTATTACGAGTATTTAGTG
ATATAGTCCTATAGTTATTAATGGTATCATCTTTTGTGTGACAAGGGTTTTAATTTTAAG
CTAGTATTTATGTTTTACTTTATTCTTTTTTTTTTAAAGATAGATCTATGTTATTTTACT
TATTAAGAGAAAACATACACTCTCCTAAAACTCATGTATTGCTCATTTATAAAACTTGAA
TGCGCACTATTTTAACAGAGATAAATACCTGATGTGGGTAGGCGACGAGATCATCGGACA
ATTTAGTCCAAAGGTTTCATTTTTTTGCATGTGGTTTGGGTCATTTTGACAGTTTAATCC
AAAGGTTTCATTTTTAATCTATATGTTTCGTCAGCGTTAAAAAAATAAAGAGTTAAATGT
CATTTTAATTCCTGTGGTTTGGGTCATTTTGACAGTTTAATCCAAAGGTTTTATTTTTTG
CATGTGGGTCCAAAAAGATTTCACCTTGCCATTTTAGTACATTGGGTTAACTTCATTCAT
TTTTTATGATAACGAGAAGGGCAATTCGGTCATTTTATACGGCCGAATTGCCCTTCTAGT
TAACAGAATTACATATAAAATGACCGAATTGCCCTTTTCGTTATCATAAAAAATGAATAA
AGTTAACCCAATGTACTAAAATGGCAATGGTGAAATCTTTTTGGACCCACATGCAAAAAA
TAAAACTTTTGGATTAAACTGACAAAATGGATCAAAACACAAGGACCAAAATGACATTTA
ACTCAAAAATAAATAAAAGTAAAATGAATCATCTCATGTAAACGCCAAGATCGTATGTAT
ATCTTGTGTTTTTTAAAATAAATATTCAATATGATTTGTGTACATTTAATCAATAATATT
GTAGTGAAATAAAAGTTAAAAGAAGGTGAAAGTTTGGGGACTGAACCCAGTGAAAGAAAA
GGTCCAGTCAAGTCATATCAGAAGAAGCAATAAGGTCTGGGTTAAGTCATGTCAGTCGGT
GGCTGGCTGGTCTGGACCCTGGACCCTGGTTTGCTACATGCCAATTTTGCCAACATTTGT
CCTTGTTTTCCCAACATATTATCCAATTTTCTTATGTACCCATTGCCAACGATACCCGAT
CGTCGGGTAATGTCCATTAGTCAACACAACCAAAGTGTGGGTGGGCTACGTGCAGTAGTA
CACTCCGTTATATGTCTTAGAATAAACAGTTGAAATTAATGTGGCACTATAAACATGTTT
CGGCTATGTCTAATGGATTTACTAAAATGTTTTACGTTACTGCTAGGTAGAAGTGTCACA
CTTACTAGATTTTGTCATGTTATTGCTAGGTAGAAGTGTCACGCTTACTAGAATATGTAA
TGGTGATCACGAGAGTTTAATTTTATTTAATATAAAAGAGATGGGGAAATTGACTGTATC
ACCCTAATCTATGCAAAATTGGCCAATACCACGCCCAACTTTCAAATTGGCTCCCACCAC
CTTCTACTCGACATTTAGGTGGCAGTGTCACCCCTTCGTTAAATAATCACTAACTCAGTT
AGGTTTTTAATTCTACGTGACAAATGAGTTGCGACCTGGCGTGCCTACAAGACTCACCCC
TTACAACACTTGATAAAAACCCTAAATCAGTTGCATTTCCACACTCCACACTCCACACCA
ACACCCACACACCCTCTGTTCATCACCAAACCCTAGCTAACAACCACCGATCACCATGGC
TTCCGACGACGAACAACACACCACCACCGCCTAAGACAACAACAAAACATCGACGAAGAA
AACGACGTCGTTTCAATCGACGACGATGACGTAGAAGAGGACGACGCCGTTTCCGACGAC
TCCACATCCTCCACCACCGGCGAGGTCACAATCGACGTCGCTGGCAGTCTTCCAACCGTA
ACCATACCGATCGCCGCCACTCCTACTACCGCAACCACCACAACCGCCTCAATCGTACGG
TCAGATGCAATTGTTGAACCGAAAAAACTGTTAGATGATTCCAAACGTTTATTTCAACGG
TTATGGACCGATGAGGATGAAATTGAGCTGTTACAAGGGTTTTTGGAGTATACGATGCAG
CGAGGGGCAAATTCATCACTTCGTCATGATACGACGGCGTTTTATGACCAAATTAGAGGT
AACATGCAGTTAGAGTTTAATAAGAATCAGTTAGTTGAGAAGCTATCGAGGTTGAAGAAG
AAATATAGGAACGTTTTAGCTAAAACTAGTGGTGGTGTCACACCCCGATTTCCACGTGTA
TCACCGGTGGGCCCGGTGGGGGATTACCGTGACGTAGTTGGCAACAATATAGTCAAACCA
CACAATATATAAATGCACAGCGGAAGCATAAAGATAAATATATTTCAACCATTGAATGTA
ATATCAAAGTATCACGATTGTTGAAATATAATCCATAGGGGATCAAAATAAAATATAAGT
ATTGTTCAACAGACCTAGGCATCTTAAGCTTGCGAGACTCTTTATTGATGCTAAGGAGAA
ATATCCAGCCAATTACGCTTAGTACCTGCATTTAATCTTTTTGGGAAAATACGTCAGTTT
ACACTGGTAAATACATTCAACCGACACTTTTTGTAAAAGGTTTCAAAAAAATTGATTTGA
ATGCACAAGGCACAAACTCTTTATAACTTGGGATAATTTATAATTAAATCTTGTAAAAGA
ATTACATGTTACTATGCGTTCAGTCGCCCGGGTCGTGTCGGGTTTAAGGTTAATAGACAC
GCCACAAAGCATAAAGCCGTGGCGGGAAAACCAACGGTTATACCTTTAATAATATAGACA
CATTACGGGCGTACGCCTACACCCGTGTGTCGGGGTCGTGGCCATTTCGTAAAATGATGC
CAAGGGTATCCGGGACATGGTCATTAAGCTCCCAAAGGCGTAAAGCCAACAAAACAATAT
TTTTAAACGGGTCACATTGATAATACCCAACTACTAATGAGTTGGGGTCAATTGCCCGAC
CAAGCGGTATTTTTATATACCGTAACCCAAGCCCGTATAACGGAAAATAAGTTAAAAGTA
TTTACCTTTGCAAGTAATATCCTCAATCAAATAAATGCAAGTATCTTTTACTGGTCTCCT
ATTCTGGAACGAAGGTTTATAACAACCTATTAGAATCCTAACGGGTCTTTAATGTAGCCT
TAGCTAGACCGGTTGGTTTCAAAGGATATTTACGGTTTAATCGCGTGAAAGGCGAAAACC
GGGAATGGAATGTGATTCGGACCCAACAAGTTTGAAGACTTGTTTTATATGGGTAATATA
ATCACACTCTGGATTTTGAGGTCAAAACAATAAGGTTTGACCCGTTTCGGCTAGTTTATG
TAAACTAGTTACATAAGCCGAACCGTGCGCGCAAAAGGCGTAACGGGTAAGCGTAAGAGT
CCTACACAAGTTTCCTAAGTCAATATGCTTTAAAGAGGTTGTGGTATCAGTAGGATACCT
TCCATAATGCCCGTAACGAGTTTAAATCCATTATATGCCCCGTAGGGGTATTTCGGTCAT
TTTAAAGATCATAAAAGAGGTTTCTGAGTTCTACAGGAAATCTGAGTTTTCTGACCAGTT
TATAAAGTCCAAAATACTTTATTTATTATTGAAAATCAGTAGCAACTGGAATCGGGTTAA
AAGACCTTGTAGAACTCAAGTTATGCTTGAAAAGGGTATATTCGGTATTTACCGAACCGA
TGCTATAACCGCAGGTTATGAGCAGGTTAAAAATCATTAAAAATCTTTAAAAATCTCAAA
ATATTATTTTACATCAGTGGGTAAAAGGTTTGGTGTCGAAATTTGGGTTTAGATAGGCGT
TATGCTAATTGCGCCATTTAATTACTAAAGTTTCCGTAATTGCGCTATTTAGCATATCTC
CTATTATGGACCTCGGATTGACGTGAAATTCTAGGGACATGCTTAGAAATCAGTGACTAA
GGTTATTGTCCCTTCACATGTCAAAAATTCTCGTTTTAAATTGAAAAGGGCGTTACGGTC
AACTTTTAAGCATTTAACGGAAATGTGCTAAAGACTCGGACAAACAACGAACCGGTCACA
GAGGGTTATACCATCATGTAACCTGGTCCTAAGAGAGTCCTAAGGCATATCTAAATCATA
CCATAACGGGCCAGAACTGAAGTCTAAACAAAAGTCAAAGTTTTGCGACTTTCGATTCCG
AACCGGGTCAAAACAGTAAATGGTCGGATCAAACAAGCTTAGACTAGTTAATATACTTAT
TATCATGTTATATGAGTGTTAAAATAGGTTACACGCCATCTACATTACTGATTATGCATA
AATTCATAAAATAGCATTCTGTTGACTCTTTCTAAGCAAGTTTGACTCAACAATCGGATT
AGTTAGAGTGGGAATCAGAGGGTGCCCTTTTAGGGGTTTAAAGCCTACATGATTACCAAC
ATATAACTACCTTTGATTCGACAAACCACTGGACCATTCGTGATTTATCGTAAAGTCAAT
CGTTAATTACGACGGATTGACTTTTAAGCTAAAACTATGAAAAACTAAACCACAAAGGGT
TAGGCATACTTACAGAAGCTTGGTGCACGACCAGAGATGTTAGAAGAATGCTCTTGAGCT
CCAGAAGTGGTCAAGAAAGCAGGTTTGAGGTGTGTTTCAAATGTGTGCACTACATTGCCT
TTTATAGTGAAAAATTGTGCATAAGATCATCACAACTAAGTCTATAATTGCTCATGGATG
ATCAGCAGCTGTCCCTGAGTGCTAGGGGACATGTAGGGGGCGCCCATGCTGCCATAATTG
CACCCAAGGTCGGTTAAAACATCAAACAGTGAATCTGTGCATGTTTTCTACGTCTGGCAC
CTTGACGCGACCCGCATTAAGGATCAGGCTACGCTTACGCGGGCCGCCTGAATCCTTATG
TCAGGAACCGGATCTTCACATGGCTTGCGGCCCGCATGAGCTTCCTTGTTTCTCTAATGC
GGCCCGCCTGAGGCATGTAATTCAAGATTTTCAAATCTTTTGCCATTATTAGCATGACCT
TTCGGTTTCGAACGGGTAACTTTGCGATTTGGGCCTCGATTATTTACGAATAAGGGCCTC
GTGACTTTTACCCATGCCGTTAAGTCCCCGGTTAGTTTAATTACTATCCGAGAAGCCTTA
TCTTTCATTGTTGACGCTTCTAACCCCTTGCATACGGAATTGATCATAACTTTCTCGTTT
TAAAACGGAACTTCGCGAAATTTATATCGTATATTCTAGTGAGCGTATTTTACTGTTACA
AAGCCTCGGGTATGTTAAAGGGTCACTCAGAGGTATAACATAAACATGTTGACACAATTA
ACCCCTGTAGTTTGTAATCTCTCACTTTCTTCCGCATTTCGTTCTGTACGATCCATGATT
TATCCGTTTGAAGGTACGAGCATCATTTAGGGTTACTGTACAATGTATTTATCCCTCGTT
GACATTTTTAACCCTCGAATTTACATACTTTCCATGTTTGTCAACTTTAGTCCTTTATTC
AGTATTTAACACCATGTGTAAACTCAAGACACGTGTCAATACATTATTGGACGCAAAATT
TCGAGGTGTTACATCCTCACCCCCTTAAAAGAAATCTCGACCTCGAGATTTATTGGAATA
GATGAGGGTACTTCTCCTTCATCGTGGACTTTACCTCCTATGTGTACTCGGGACCTCTAC
GGGCATCCCATTTTACCTTCACTATCGGTATGTACTTCCTGCGAAGTTTCTTGACCTGTC
GATCCTCGATCGACACAGGTTTCTCAATGAATTTTAAGCTCTCGTCGATGTGTACATCTG
TATGCGGTATAACCAGTGATTCGTCAGTGAAACACTTCTTCAGGTTACAGATGTGGAACA
CATTGTGGATACCACTGAGCTCTTCCAGTAAGTTTAATTTGTAGGCAACCGATCCGACAC
GTTCGATTACCTCGAAAGGTCCAATATATATCGGGCTTAGTTTGCCTTTCTTACCGAATC
GCATCACCCCCTTCCAGGGTGATACCTTAAGTAATACCTTGTCGCCTACTTCGAAATTGA
AAGGCTTACGCTTCAAATCTGCGTAGCTCTTCTGCCTGTCTCGGGCAGCTTTCAATCGAT
CGCGAATTTGGACAATCTTGTCCGTTGTTTCAAAAATTATATCAGGTCCTGTCATTTGGA
CATCTCCAACTTCTGCCCAACAAACGGGCGTTCTACATTTTCTACCATATAAAGCTTCAA
AAGGTGCAGCCTTAATGCTTGTGTGGTAGCTATTGTTATAGGAGAATTCGACCAATGGTA
GGTGGTTATCCCAACTGCCACCTAAGTCGATCGCACATGCACGAAGCATGTCTTCTAACG
TTTGGATCGTATGCTCACTCTGTCCATCTGTCTGAGGGTGGTAAGCCGTACTGAAACTCA
AACGTGAACCCAATGATTGTTGGAAACTTCTCCAGAAGTGCGATGTGTATCTGGTATCTC
TATCAGAGATGATAGACACAGGCACTCCATGAAGGGATACAATCTTGTCTACAAACAACT
GGGCTAATATATCGGAGCTATGAGTCTCCTTTATGGGTAGGAAATGTGCTGACTTGGTCA
GTCTATCAACTATTACCCATATTGTATCGTTTCCCTTCTTTGTCTTTGGTAATTTGGTGA
TGAAGTCCATCGTCACTGATGTGTGCGAGGTGTTATATAATTTAGATGTATATTTAAGCC
CTTTTTACACTTTTAGCCAAGTTTTAAATTTATAAAACACGATATTTACTAACACTAAAC
ACACATATGGGCAAGTGCACCCATCGTGGACGTAGTATAGTGTTGGTAAGATACCGATGT
CGTCCAAGGACACAAGAGCTTTTAGTACCGGTTTATCCTCAACGTCTAATCAAATCAAAA
AGTTAGAAAAGGTTTTTAAACTAAGAAAATAAAAACTAACTAAATGCTGAAAAATAAAAT
AAAAATAAAAAACAGATAGACAAGATGAATCACTTGGATCCGACTCGTGTATTAGTATAA
CCTTTGATTATTTTCGCACTTTTGCACTTGTTTAAGAGATTATCTTAGTTATTGTAGTAG
GCCCCTCTTTTGAAGGTGACGTTACCCTCAACCCAGTAGTTTGAGTCAGCAAGGATACAA
TCCTAAAGGGTTGGATTATTGGAAGATAATGAATTAAGTTATTAATGCAAATTATGGTAG
GCCCCGCTTTTAGCGGTGATGTTACCCTCGGCTAAGTAGTCTGAGTCAGCAGGGATACAG
TCCTAAATAGTCGGGTTATAGTATTAATAGTAATTAACTTATGAGGGGGTCAAAGAGTTT
GGATCCCCGCCATCCAATACCTATGGGCATTGAAGGAGATCCTACTAAATTTGACCCAGG
TCCCTTGCAGGACCTCTAAACGCTGAACAAGGGCAAGACCCTTACCAGACCGTTCCCTTA
ACCCCCGACCAGGTAGCCAACATACCTCCATATAGACCGTGGAGATATGAATGGTGAAAA
TCTTTTATTTTATATAGACAGTAAAATAATGCCAAGACACCACGGACAAACGATAAGGAA
AGATCACCTTCAACATAGGCAACTAGTTATTAAAGTCATTAATACAAAACCAAACAAAAA
GTGCAAAAGATTAAAAATAAAAAGTATTATACTAAACACTTGTCTTCACCAAGTGATGTA
AGAGACTTAGGCAAACATGGCCTTGATTGTCAAGAACTCTTACGATCAATCTTGGATCCC
GAGACGACTCACACCCTCTATGATGGACAATGGATGATGGTGGTGGATAATGGTGTTATG
GTGGTGGTGGGTGGTGGATGAAGTGTGAGAGAGGTGGTGTGCCAAGGGATGAGTTGAAAT
GAAACCAAGCACTCCTATTTATAGGCTGAACAGAAGGTTGGGCACGGCCCCGTGTCCGCT
GGACACGGCCCCGTGCCCGTCTGACACTCTCTCTCTTCATTAATTGTAATTCGCAATTAC
AATTAATGCGCCTGCTTTACTTTCGCCACGCCCCCGTGCTCACTGGACACGGCCCCGTGG
TGGGCAATAAAAGCTTCTATAGGTTTGTCTTTTCTGCTGCTTCTTGGGCACGGCCCCGTG
CTGGCTGAGCACGGGGCGTGTTCAGTCTTCTGACTTCTCTTTTTTGCTTGGGAGGATGCC
GTTGAGGGGTCGGGCAATCCACTTTTGTTCCTTTTCTTGTATTTATGTTAGATTTAGCTG
TCTTTTTGCTTCTTTTGTGAATTTGAGCTCATTTCATCCTGAAAATACAAAAGGAAGACA
AAAACACTCTTTTTCCAACATTAGTACTTAAAAAAGGTTAGTTTTATGCCTTTTTTGATG
TAATTTATATGTTGCATTTTACACACATCAAATACCCCCACACTTGAACTTTTGCTTGTC
CTCAAGCAAAACTCTTTAATATGTGGCTTACACTCCCAAATGGAATGGGTAAAAGAGAAG
GTTTTTGGCTTGTCATAGAGTGTCGGGAATCCAAGATCTTTTTGGTTTTTATTTTTATTT
ATTTACAATCCTATTCGTTATGATTTATTTAGAACGTTTCATAAGAGAAATTACTTATTT
GGGCATAACATGCCTCTTAAAAATTTCATTTATATACAAGTTCACATACCTCACGGGAGA
AATCACTCACACTCGGCCGAAGGTGTATTTTTAGTGAATCACTCGAGAGCGGCATGGAAC
TTATTCCTACCATAAGCTTACCAAGCAACCAATCCTCCTCCTTTTTAACTTTATACCTTT
GTAAATATAAAGAGGACTTTTTGGGTGAAGGGTTAGGCTTGGGCTAAAGGTGGGTGGTTG
GGTTAGTGGTTAGTAAAAGGGCGAAAAGCGTAAAAAGCGTCGGTTTTCGTAAGACACTTT
TTTTTGACTTTTTTATCTTAATGAAGCAATTTTTTTCAAACAAAGTTCTTTTTGATAACC
TTGTTTGTTTATTTCTTTTGGCTTCATTATTATCATCATTTTTCTCTTTTTTTTTTTTTT
TGATAAGGAAGTCATAAGAAAAACCGCGCTTTGTTACTAAAATAAAGGGTTTAAAATGAA
AAAGGGGTTTTGGTGGGAAAAAGGGTTTTGTTTTGGGTTAAGAAATGAAAAGGTTTAGGC
TCAAAGGGGTTAACTAGGGGGATTTTGGGTAGGTGGTAAAAAAAAGAAAAATAATGGTGT
AGAAATAAAAAGGGGTTAGTCCTAATGCCTCCATCATTTACTTACTCGGGTTTAAGTTGG
TAAGGACCGGGAATGTATCGTCGTGGCAAGTTCTAGAGTCGTAAGAAACCAAGCGGCTAT
TCACACAAGAAACGAAAAATGAGCATTTAGTTTAAAGATGTATATTTGTATGCTCAATAA
AGGCTCAAAGCTCACTTTTGTGGGAATGGGTTTTTATGTGATCAAGTATATATAATCAAA
TTTTAACTAAGCTTGTCATGCCGTTTCATAATTTTCTTATGTTGGTTCTTGTTATCACGA
CGCTCTCGGTTGTAAATTTGTAAAAATATAACCTTATTAATCTTAGGATTCCAAACTTAA
ACTTTAGACAAGTAAAAAAAAATGAAAATTTTTGAAAAAAATTTGGGGTGTTTAGCAGTT
CCAATAGAGTTTTGTGTAAGGCTTGTTATTAGGACTTGCAAAATTTCAAGGTTTTAGCTT
CCCCCACACTTAAATTACACATTGTCCTCAATGTGTCCCAAAAATAAATTTTTAGGTTGA
TTGAATGTGTAATGTGGTGTTAAAAAGCAAAGATTCATGTTACTGGCAGTCTAGACACGG
CCCCGTGTCCGCTGGACACGACCCCGTGGTGAACTTACAGAAGGTGAACACGGGGGCATG
TTGGTTAGACACGGCCCCGTGTCTGGCAAAAATTTGCAGGACAGTAACCAAACAGCAGGT
CTGGGAGGTGGGCACGGGGGCGTGTCGGCTGGACACGACCCCGTGTGGACAGTCTGTAAG
CCTGAAAAACAGGTCTCTTCCCCCGGTTTCTCCATTTTGGGCGTATAAGTGCTAAGGTCT
AGCACTCCAAGCCTCGGTTTGTACCTGTTTCATCACTTAATACCACACCAAACAATACAA
ACATCCTACATTACCATAGTTAATTGTCTCAAGCATAAAGTAAAAGAAAAATAAGACGGA
AAATAAAAGTAGTCAAGGAAAGTAAATTGTTCAACACTTGGCACGCAGGCCATAAACTGT
TCGATAGAAAAAGGGACTTAAACCTGTGGGCTTGCCATCAACCCGCTTCTGTTCCTTCAA
ACCTCCTACTCCATGTCTTCATCGCTATCATCACCTCCATCCCCATGCCCCGCCATATAC
TCCCGGATGCTGCTGATATCGTCTTGTATATCATTGATGTTGCGTTCAACAGCTCCAACC
CGGTGGTATGTGTTGTTGGCGAGGTTGTAGGTGTTCCTGGTACACATGAGGTTTTCCTGC
AAAAGATCATGTAAGCTTTGGAAGTTAGGAAAACCGCCTCCTTGTGAGGAGGATTGACCC
GCATCGCCATGGGGTTGGTACTGGTAGTGGGGAGGTGGTGCATGAAGAACTAGGGCCTCC
TGTGGATTCCATGCATAGCCTTGTGCTCTTTGGAAGCTCACCGTCCCGTCTTCCGCCTCA
TAAAGTAAGTTCATGGCTCGGCAAATGTGGTAGTCAACTCGCCCCGACCATGGACTTCTT
TCAAAGGACCTCGGGATTCTCGTGAAATGCTTGAAAAGACGGTACACCCACCCCCCGAAG
AAGATAGGTGTTGGAGCGCGAGCAAGGCGGTTGAGATGCATGTTTCGTAACAGGAGATAT
GGAACATCGAGAGGCTTCTGGTTGTGGATACAGTGAAGGACAACCAAATCTTTCAACCCT
ACAATGCCACTACTGTCGTGACGTTGGTTAAGAGAGTAGGTGAGGAGCCTGTGAATGTAG
CGGTAGAGCGGGTCCCTCAGCTTAGTACTCTTGGTGCTGCTAGGGTTGTAGATTCCTTAA
CCGATTTGAGCCCATGCGGCTTGACGTTCATTTTCATCCAAGTCTGGTAATCCCCCGGTA
TTTTCCTCATTTCCCGATTCCTCTTCCCCGTACAGTCCTATTATAGCTCCAAACTGTGCC
ATGGAGATCGAGTACTTTGTCCCGCCACACCGAAATGCGACCCCTTCATTGTCGAACGGG
TCACACCTTGAAGTGAAGGTGAAAGTACTGTAGAACTCCATGGTGCATTGATGCACCGAC
CGAAGCCGAGTGTTCAATACAACTGCTAATGGTCCCGTAACGATGTTGTTGAATCGGTCC
AGCTGGTTCACCATGGTTAACAGGTTCGTGCATGCTCGCCTGGGGTACTCCTCGGGTCTT
GTTTGAAGTATTTCGTATCTTGCCCTGGCATCGAGTTCGCTTGCATTGAACCTTGTGAAC
TTTGCCATCTGAAAGAATACACCAAAAATTAGCACGAAACAATGAGATTTTTTAAAGAAA
CTGCAAACAGTAGGCTGGACACGGCCCCGTGTTCAGCGGGCACGGCCCCGTGTCCAGGCG
TCTGTAACCCAAAAACTTCATTTTTCGTCCCGGTCCCGAAAATCTGAAAATTTTTAGCCA
AGTAGTTGCGGTTTCCCCCGAAAATGAAACCCTAAGTGTCGTTTTTTCCCAAAACAACCC
GTTTACCCTTCCAATTTCATCTTTTTCGGTTCAAAAACAAGGGTTTGAGGTTTTAGTGAG
AAATCGGACAAATCTATCAACAATACAAGTGTATTTACTTCCTACTACATTAATCTAAAC
TAATACTAACAGATTGCATCAAAAATTTGAAGTTCGATCCGGATGAACTTGAAGAACCTT
AGATTTTTCCCCAAATTTTTGATGTTTAACTACATGCAAGTAACTAATCTAACTACTAAT
AATGATAGAATCATACCTTGATGTTGTTAAACGTGGAGGTAACATCTAAAATCTGCGGAA
AATCGCCTTGAACCAGAGCGTTTTCGGCAAAACGGGGCGTGTGGAATGAGGTAACTGTTA
TGAAAAGAGGGTTTTATCCCGACAGTTGCCTCGACACGGCCTCGTGCCGAGCAAAAATTT
TAAAATTTATTTATTTATTTTATTTTATTTTATTTTTTTGTGCTCGTGTGGATGCCCCTT
TTTCCGAAAAATGGTTAGAAGACTTACCGGTTTTTGATGTACACTCGCTTGTTCGTAACA
TGTCGGGTATGATGTGGACGCTTTTCATATGTTAACCGTTTGAAGTGAGATCTCCTCTTC
TTCATCCTCAATGGATCCTCGGTAGAGTTTTAGCCGTTGGCCATTGACTTTAAATGGTAT
CCCATTTCGAGCTTTAATTTCTACTGCACCGTGAGGAAAAACATGGGTGACGGAAAAAGG
TCCTGACCACCTAGATTTTAGTTTACCAGGAAATAATCGAAGTCGTGAATTAAACAACAG
AACTTGATCTCCTACCCGAAATTCATTAGACTTAATATATTTATCATGTAGATTTTTCAT
TCTTTCCTTATAAATTTCGGAGTTAGAGTATGCATAGTTCCTTAATTCGTCTAATTCATT
CATTTGACAAAATCGATTTTTACCGGCAGTTTCTAAGTCTAAGTTTACATTTTTTATTGC
CTAGTAGGCTCTGTGAGCTATTTCTACCGGCAAGTGACAACTTTTTCCATAGACGAGCTT
ATACGGGGTTGTGCCTATAGTGGTTTTATAAGCAGTTCGAAAGGCCCATAAAGCATCGTC
CAATTTGTCAGCCCATTCCTTTTTATTTAAACCTACAGTTTTTTCAAGTATTCGTTTTAA
ACCTCGGTTAGTCACTTCGGCTTGCCCATTTGTTTGAGGGGGATACGCTGTTGAGACCCG
GTGATAGACCCCATACCTTGTTAATATTTTTTCGAGTTGATGATTGCAAAAAATGGGTAC
CTCTATCACTTATCAAAGCTTTTGGTGTTCCAAAACGAGAAAATAATTTTTTCAGAAATT
TTACCACTACTCTTCCATCATTTGTTGGAAGAGCTTCGGCCTCCGCCCATTTAGACAAGT
AATCGACTGCCACAAGTATATATTTGTTTCCTTTTGACGGTGGGAAAGGTCCCACAAAAT
CGAGTCCCCACGCATCAAAAATTTCACAAATGAGAATGCCGTTTTGAGGCATTTCGTTTT
TGGAAGAAATATTACCTGATCTTTGGCAAGCATCACATGCCTTTACAAAGTTTTGTGCAT
CCTTGTAAATGGTTGGCCAATAAAATCTTGAATCAAATACCTTTCGTGCGGTACTAGCGG
CACCATGATGTCCTCCGTATGGACCTTCATGACAATGACGGAGAGTTTTTCGTGCTTCAT
TACCATGGACGCACCTTCGGATGAGTTGGTCGGCACACATTTTGAAAAGATAAGGGTCTT
CCCAAAAGTAATGCTTTACATCAGCAAAGAATTTCTTTCTTTGGTGATGCGGCCATCCTT
TGGTGACTATACCGCTAGCTAGATAATTAGCATAGTCGGCATACCATGGTTCTTGTCTAC
TCTCCATCATTTCCAAGGACTCTGTGGGAAATTTTTCGTTGATTTGCTCGTCCCTGGTCG
CCTCCAAAGTTGGGTCTTCTAGGCGTGAAAGATGATCTGCAGCAGTGTTTTCTGCTCCTC
GTTTATCTATGATTTCGATGTCGAACTCTTGGAGGAGTAGAATCCATCTGATCAAACGGG
GTTTTGCGTCTTGTTTCTTGAAGAGGTATCTGATAGCTGCATGATCTGTATAGACTACAG
TTTTAGAAAGAACAAGGTAATAATGGAATTTATCAAAAGCAAATACCACAGCTAGTAATT
CTTTTTCTGTAGTTGTGTAATTTTCTTGTGCATCGTTAAGTGTTTTACTAGCGTAATAAA
TTGGGTGGAAGTGCTTTTCTTTTCTTTGTCCCAAGACTGCTCCAACGGCAAAGTCACTTG
CATCACACATGATTTCGAAAGGAAATTTCCAATCGGGCGCTATCATGATAGGTGCATTGA
CTAGCATTTCCTTGAGGGTTAGAAATGCTTGATTGCATTCCTTGTCAAAGATGAAAGGCG
CATCTTTTTCAAGTAATTTTGTTAGAGGTCTTGAAATTTTTGAAAAATCTTTGATAAACA
ATCTATAAAATCCGGCATGCCCTAAGAAACTTCTGATTGCTCTAACGGAGGATGGTGGAG
GTAATCGAGAAATAGTTTCTATTTTTGCTCGATCAACTTCCATACCTTCGCTTGAGATTT
TGTGACCGAGTACTATTCCCTCCGTTACCATGAAATGGCATTTTTCGCAGTTAAGGGCGA
GGTTAGTTTCCTCACATCGGGATAGCATTCGTTCGAGGTTATCGAGGCATTGGTCATATG
AGTCTCCAAAGATAGAAAAGTCGTCCATGAAGACTTCCATTGTCTTTTCTATCATATCAT
GGAAAATGGCTACCATACAGCGTTGGAATGTTGCAGGTGCATTACATAGACCGAATGGCA
TGCGTCGATAGGCGAAAGTTCCGTAGGGGCATGTGAAAGTTGTTTTCTCTTGGTCTTCTG
GTGCTATCGGTATTTGAAAGTAACCTGAAAAACCATCCAAGAAACAATAAAATTTATGAC
CGGATAGTCGTTCTAACATTTGATCAATGAAGGGCAAAGGAAAGTGGTCTTTCCTTGTTG
CTTCATTTAATCGTCTATATTCTATACAAACTCTCCATCCTGTGACGGTTCTGGTTGGTA
TTAATTCATTTTTCTCGTTAGCTACTACCGTCATACCTCCTTTCTTTGGGACTACTTGGA
CGGGACTTACCCATGGACTATCGGAGATAGGATAGATTAGTCTGGCGTCAAGTAGTTTGA
TGACTTCATTTTTAACCACTTTTTGTACATTGGGATTTACTCTTCGTTGTGGTTGAATTA
CTGTTTTGTAATCATCATTCATTAAAATTTTGTGCGTGCACATGGAAGGACTTATTCCCT
TAATATCTACAAGCTTCCAAGCAATCGCGTTTTTGTGTTTTTTAAGAAGATTGACTAATT
TCTCTTTTTCTATGCTACTTAATTTAGAAGAAATAATTACAGGTAAACTACCATCTTTGT
CTAGAAAAGCATATTCCAAACCTTTAGGAAGTTCTTTGAGCTCAATGGGTGGATCTTTAG
AAGACACCTTATTTTGTTGCTCATTTAAATCAAGAACCTTAAAGGTTTGTTCTATGGCGA
TCTCTTCTTCAACAAAGTGGTCATCTTCTTCAATTGTATCGGGTGGTTCATCTTCATCTT
CAATTAGGGGGTCATTATTGCCAAAAGGATATTTCATTGAACGCTCAAGATCTATGCTCC
TTTTGAATGCCCCTAATTGAAGAGGTAGATTGTTGAATTTCCGGTTTTTCAAAGCTTTAT
GAGTTTGTACAAAAGGTTTTCCCAAGACTAACGGAGCGTCATCGAGGATAACAAAGTCGG
TTGGGATTACCATTTGATTTGCTTGAACCAAGACATCCTCAACTACACCGATTGATTTTA
TCACTTTCCGATCAGATAGAAAAATGGGTATTTGAAGTGGAGCGAATTCACTAATATTTA
ATTTTTCAAAAATGTAGTTAGGCATTATGTTAACACAAAGATCTTTATCAATGGTGATAT
TATAATAAACGAATTTTGAAAGAAACATGGAACCGGTGTAATGTTAATTTCAAAAGGATC
TTCTTTTATTAGCGAGGTTTGATCATTAGTTAACTTAACACTTACCATTTCTTTGATTTT
AGCACTAGTGTTTAACTCTTTTAAAAACTCGGCATGAGGGGTTACTAAACAATGATTTTC
AAAAGAAGGCGACAAGAGGTTAATTTCTTCAAAATTAGACTCTTCTTGTAGTTTAGCGTT
ATCGGACTCACCTTTTTCATTGTTTAGCTCATGTGTCGGTTTTTCACTTTCTTGTTCTTC
CATTTTTACATTTTCAACTATCTCTACATTATTGTTACAATTTAATTCTTCTCTTGCGCG
GGATTCCTCTTCCCTTGCGCGAGATTCTCTTATGCAACGTTCGATAGTTTTAATGTGTTC
TAATATCCTATTGGTCACTTCGGTGAGAGAAAAAGAATTGGGATCCTCAAAGCTTGAATC
CGGTTGTTCGATCCTTGGCTCCTCATAGTACTCATATGAAGTAGATGGTTCACACCATTG
TTCTTCATGGTAAGTATATGATGGATAAGGGTCGAAACTTTGTTCTTCATAGTACTCATA
TGAGGTGGGTTGTTGTCACACCCCGATTTCCACGTGTCTCACCGGTGGGCCCGGTGGGGG
ATTAGCGTGACGTAGTTGGCAACAATATAGTCAAACCACACAATTATATGAATGCACAGC
GGAAGCATAAAGATAAATATAATTCAACCATTTATTGTAATATCGAATGTATCACAAATA
GTCGAATGGTATCCACAGGGGGATCAAAATAATAAAAAGTATTGTTCAACAGACAAGGCA
TCAGAAGCTTGCGAGACTCTTTAAGATGCTAAGGAGCTATAGCCAGCCGATTACGTTTAG
TACCTGCAGTTATTCTTTTTGGGAAAATACGTCAGTTTACACTGGTAAATACATTCAACC
GACACTTTTGTAAAATGTTTATTAAAATTGATTTGAATGCACAAGGCACAAACTCTTTTC
TAACTTGGGATAATTTATAATTAAATCTTGTAAAGAATTACATGTTACTCTACGTCTGGT
AGCCCGGATCTAGTCCAGGTTAAAGATTAATAGACACACCACATAGCATATAACACCGTG
GCGGGTAACCAACGGCTATGCCTTTATATTTGCGGACATAATGCCGGGTGTACGCCTACA
CCCGAATGTCAAGGTCGTGGCCATTTCGTGAATGCTGCCGAGGATATCCGGGACATGGTC
ATTAAGCCCCCAAAGGCTTTAAGTTAACAAAACAATTTTTAAACGGGTCACATTGATAAT
ACCCAACTACTAATGAGTTGGAGTCAATTGCCCGACCAAGCGGTATTTTAGATACCGTAA
CCCAAGCCCGTATAACGGAAAATAAGTTAAAAGTATTTACCTTTGCAAGTACAGTCCTTA
ATTGATTAAATCACAGATATCTTTTACTGGGCTCCTATTCTGGAACGAAGGTTTTAAAAT
AACCTATTAGAATCCTAACGGGTCTTTATATTAGCCGTAGCCTAGACCGGTCAGTTTCAA
AGGATAGATACGGTTTAATCGCGTGAAAGGCGAAAACCGGGAATGGAATGTGATTCTGAC
CCAACAAGTTTGAAGGCTTGTTTTATATGGGTTTAATATTCACACTCTGGATTTAGGGGT
CAAAATAATATGGTTTGACCTGTATCGGCTAATTTATGTAAACTAGTTACATAAGCCGAA
CCGTGCGCGCAATAGGCGCAACGAGTAACCGTAAGAGTCCTACACTTGTTTCCTAAGTCA
ATATGCCTTAAAGAGGTTGTGGTATCAGTAGGATACCTTCCGTGATGCCCGTAACAAGTT
TAAGTTCATTTTATGCCCCGTAGCGGTATTTCGGTCTTTTTAAAGGTTATAAAAGAGGTT
TCTGAGTTATACAGGAAATCTAAGTTTCCCGATCAGTTTATAAAGTTCAAAATACTTTAT
TTATTATTTAAAATCAGTAGCAACTGGAATCGGGTCAAAAGACCTTATAGAACTCAAGTT
ATGGCCGAAAAGGGCATATTCGGTATTTATCGAACCGTTGCCATAACCGCAGGTTATGAG
CAGGTTAAAAATAATTAAAAATCTTTAAAAATCCCAAAATATTATTTTACATCAGTGAGT
AAAAGGTTTGGTGTCGAAATCCGGGTTTAGATAGGCGTTATGCTAACTGCGCTATTTAAT
TACTAAGGTTTCGCAAATTGCGCTAATTAGCATTACTCATATTCTGGACCTCGGATTGAC
GTGATATTTTAGGGACATGCTTAGAGATCAGTAACCAAGGTCATGATCCTTTCACATGTC
CGAAATTCTCGTTTTAATTTATAAAGGGCGTTACGGTCAACGTTTAAGCATTTAACGGAA
ATGTGTAAAAGACTTGGATAAATGACGAACCGGTCACAGAGGGTTATACCATCATGTAAC
CTGGTCCTAGGAGAGTCCTAAGGCATATCTAAATCGAACTTTAACGGGTCAGAACTGAAG
TCAAAGCAAAAGTCAAACTTTTGCGACATTTGACTCCGAACCGGGTCAATATAGCAAATG
GCCAGATCAAACAAGCTTAGACGTGTTAATACACTTATTATAAGGTTTTATGAGTGTTCA
AACAGGTTGCATACCATCTATATTACAGATTATATGTAAAATCGCAAAATAGCTTTCTGT
TGACTTTTTCTAAGCATGTTTGACTCGTTATTTGAACTAGTTAGAGTGGTGATCAGAGGG
AACCCTTTTAAGGGTTTATTACCCACATAAATACCAACACATAACCATCTTTGATTAGAC
AAATCACTGGACGATTCGTGATTTATCGCAAAGTCAATCGTTAATTACGACGGATTGACT
TTTAAGCAAAACTAAGCAAAAACTAAACCACAAAAGGGGTAGACAACTTACAGAAGCTTG
TGCACGACTTAGGATGATATAAGAACACTTGAGAGCTTCAGGAATGATCAGAAGATGTGT
TTTTAGGTGTATTTCAATTGTGAACTAAGTATGGCCTTTTATAGCAAAGTTTGCTGCACA
AGATCATCACAACACATCCTACATTGCTCATGGATGATCAGCAGGTGTCCTAAGGTGCTA
GGGGTCGAGTAGAGGGCGCCCATGCTTCATTGATTGCTCACAAGTTCGTTTACAAGCCAA
ATCATTGAATCTGCCCATGCTTTCTGCATCTGTGTGGTTCACGCGGCCCGCATGAGAGAT
CAGGCACCTTTTACGCGGGCCGCCTGAATCTTCATGTCAGCACGCGTATATGCAGGAGGC
TCGCGGCCCGCGTCAACTTATGTAAAACCTTTACGCGGCCCGCATTGGTTCTGATTTTCA
AGATTTCTAAATCTTTTATAATCATTAACGAAATCTTTGTAATTAATAACCTGACCTTTC
GGTTTTTGAAGGGGTAACTTTGCGATTTGGCCCTTGCTTATTTACAACTAAGGGCCTCGT
GTTATTTACCCGCATTGTTACGTCCCCGGTTAGTTTGTTAGTTATCCGGAAAGCCTTAAC
TTTCATTGTTGACGCTTTTAACCCCTCTCATACGAATTTGATCATAACTTTCTCGTTTTA
AAACGGAACTTCGCGAAATTTATATAGTACATTCTAGTGAGCGTATTTTACTGTTACAAA
GCCTCGGGTACGTCAAAGGGTCACTCAGAGGTATAATTAAACATGTTGACACAGTTAACC
CCTGCAGCTTGTAATCTCTCACTTTCTTCCGCGTTTCGCTTCCGTACGATCCATGATTTA
TTCGTTTGAAGGTACGAGCATCGTTTAGGGTTACTATACAGTATACTTACCCTTGTTTGA
CATTTATAACCCTCAAATTTACATACTTTCAAGGTTTGTCAACTTTAGTCCTTTATTTAA
TATTAAATGCCACGTGTAAACTCAAGACACGTGTCAATACATTATTGGACACAAAATTTC
GAGGTGTTACATCCTCACCCCCTTAAAATAAATCTCGACCCGAGATTTACTCAAACAAAT
AAGGGTATTTCTCTTTCATCGTGGATTCAACTTCCCACGTGAATTCGGGACCTCTCCGGG
CATCCCATTTAACCTTGACTATAGGTACATGCTTTCTTCGAAGCTTTTTCACCTGTCGGT
CTTCAATCGACAAAGGCTTCTCCACAAACTTCAAGCTCTCATCTATATGCACATCTGTGT
GTGGGATCACCAATGATTCATCAGCGAAGCACTTCTTTAGATTGCAGATGTGGAACACAT
TGTGAATTCCATTGAGCTCTTCTAGCAAGTTCAACTTATAGGCAACTGACCCGACACGTT
CGATAACCTCAAAAGGTCCTATGTATCTCGGGCTCAGTTTACCCTTCTTACCGAAACGCA
TCACCCCCTTCTAGGGTGATACTTTAAGTAACACCTTTTCACCCACTTCGAAGTGAAAAT
CCTTACGCTTTGGATCGGCGTAACTTTTCTGCCTATCACGGGCAGCTTTGAGACGCTCTC
GAATCTGGACAATGTTGTCCGTTGGTTCGAAGACTATCTCTGGTCCTGATAATTGGACCT
CTCCAACTTCCGCCCAACAAACAGGCGATCTACACTTTCTACCGTATAATGCCTCGAAAG
GCGCAGCCTTTATGCTGGTATGGTAGCTATTGTTGTAGGAGAATTCGATGAGTGGTAGGT
TCTTATCCCAACTACCACCTAAATCGATAGCACATGCACTCAGCATGTCTTCTAACGTTT
GAATAGTACGCTCACTCTGACCGTCTGTCTGAGGATGGTAAGCCGTACTAAAATTCAAGC
GTGTGCCCAAAGATTGTTGGAAACTCTTCCAGAAATGCGACGTGTATCTAGTATCTCTGT
CTGAGATAATAGACACAGGTATGCCATGCGAGGCTACAATCTTATGAACGTATAACTGGG
CTAATGTGTCGGAGCTATAAGTCTCCTTGATGGGTAATAAATGAGCTGACTTAGTCAGTC
TATCGACTATAACCCATATTGTGTCGTTTCCTTTCTTTGTCTTGGGTAACTTGGTAATAA
AATCCATAGTTACACATTCCCATTTCCATTCAGGAAGTTCAGGCTGTTGTAGCAAGCCAG
ATGGCTTTTGATGCTCAGCCTTGACTTGCGCACAAGTTAAACATTTAGCTACATAAGCGG
CTACAGACTTTTTCAAGCCTATCCACCAATAATTTGCCTTTAGATCCTGATACATTTTAT
CTGCTCCAGGATGGACAGAATATTTGGAACTATGGGCTTCCTGGAGGATAACATCTCGTA
GTCCTCCATAAATTGGAACCCATATTCGCCCATTCAATTGTAAAATTCCATCCTTGCTAA
GAGTTAACTGCTCCTCAGTTACTCCCAGCTTCTCCTTAGGATAGTTAGCTTCCAGCACAA
CTTCTCTCTGTGCAGCTAACACCCTTTCAATCAGATTATTCCTTACTTCAATGCTCTTAG
CATTGATCCGGATGGGTTTCACCCTTTCTTTCCGGCTTAGGGCATCAGCGACTACATTCG
CCTGTCCGGGATGGTATCTGATCTCACAATCGTAATCATTTAAGGTTTCCATCCAACGAC
GTTGCCTCATGTTTAACTCGTTCTGATTAAACAGATGTTGAAGGCTCTTGTGATCTGAAT
AGATCACAAACTTGATTCCGTACAGATAATGCCTCCACAGTTTTAGTGCGAACACAACGG
CACCCAACTCCAAGTCATGGGTGGTGTAATTCTTTTCGTGCACCTTTAACTGTCTCGAAG
CATAGGCAATCACCTTGCCTTTCTGCATGAGCACACACCCCATGCCTGTGTGTGATGCGT
CGTAGTAAACTACGAACTCTTCGGTACCTTCTGGTAGTGTCAACACAGGGGCGTCGCTTA
GCTTTTGCTTTAAAATATCAAAGGACTCTTGCTGCTTAGGGCCCCAAACAAACTTTTCCT
TCTTCTTGGTCAAGGAGGTTAAGGGCGCAGCAATCCTTGAGAAATTTTCAATGAATCTAC
TGTAGTATCCTGCCAACCCCAGGAAACTACGAATTTCGGTAGGCATCTTTGGCTCTTGCC
AATTCATGACCGCCTCTACCTTAGCGGGATCCACCTGGATACCACGCTCGCTTACGACAT
GTCCAAGAAATTGGACTTCTCGTAGCCAGAATTCGCATTTAGAGAATTTGGCATAGAGTT
TCTCGCGATGCAGCAATTTGAGAATACATCGTAGGTGTTTCTCATGGTCAGCTTTGTTCT
TTGAATAGATAAGAATGTCGTCGATGAATACGATGACGAATTTGTCTAAGTACGGCTTGC
AGACGCGATTCATGAGATCTATGAACGCAGTCGGTGCATTTGTGAGCCCAAAAGCCATCA
CTAGGAACTCGTAGTGACCGTAACGAGTCCTAAATGCTGTTTTATGTACGTCTTCATCTC
TGACTTTCAGCTGATGGTAGCCCGACCTCAAGTCGATCTTCGAGAAATAAATAGCCCCTT
GCAACTGATCGAACAAATCATCGATCCTCGGCAAGGGATATCTATTCTTTATCGTGACCT
TATTAAGTTCACGATAGTCGATGCACAGACGCATCGATCCGTCCTTCTTCTTAACAAACA
GGACAGGTGCTCCCCAGGGAGATGAACTAGGCTTAATGAAACCTTTCGCTAACAGTTCAT
CCAGCTGGGTCCTCAACTCCTTCATTTCAGTTGGTGCTAGCCTGTAAGGTGCCCTAGCAA
TAGGAGCTGCTCCAGGGATGATATCGATCCTGAATTCCACTTGCCTATCTGGTGGCAAAC
CAGGTAGATCTTCGGGGAAAACTTCTGGATACTCCGAAATGACGGGAATGTCTTCTATCT
TTGGTTTGGGCTCTTCAATAATTACCTGTGCCATGTAGATGACACATCCTCTTTTTAAAC
ATCTTGAAGCCTTGAGCATAGTTACGTTCTCGGGCAATCCGTACTGCGTATCTCCTCGGA
TGGTAAGCGATTCACCAGTCGGAGTCTTTAGCACTACATGCTTTCTGTTACAGACGATCT
GGGCTTGGTTGTGGGATAACCAGTCCATACCCAGAACTATGTCAAAACCAGCCAATTTAA
AGGGAAGTAAAGATAGAGGAAAAGAGTGGTTCTTAATGGATATCACACATCCATCTAATA
TAGTGGAGACGGTTTCTACTGTGCCGTCTGCTAGCTCTACCTCGTATTTCGCATTTAAGG
TTTTGACAGGCATATTCAGTAATTTGCAAAATTTTTGGTCTACGAAGGACTTATCAGCGC
CTGAATCAAAAAGTACTCTTGCAAAGATATTATTTACGAGAAAAGTACCTGTGATTACGT
TATCGTCTTGCAAAGCTTCCTTCACATCCATCTTGAAGACTCTAGCATTGCTCTTCTTGG
TTTCTTCAGGCTTTTTGGCGTATTTGGGGCAGTTGCTTTTAATGTGCCCCTTCTCATTGC
AGTTATAGCAGGTCGCATCTTTTATCTTCTTGCAGTCCACAGTTTTGTGGTCCTTGGACT
TGCACAGTCCACAAGTATGCGACCTCGACTGAGACTGTGAGTTCGACCCAAGCCTACATT
TCCCAAAGTGATACTTCTGGCAGTTTTTGCACTTGGGCTTCTTTCCAGATTGCTGCCCAT
CTTTCCTCGACTCTGACCCTTTCTTGCCATCACCGTTCCCACGGTGTTTCTTGCCCGACC
TTCGTGAGGTATCGTCCTCATGCTTCCTCTTCTCGGCCTCTTTGTTCCTCAGCGACCGTT
GCCGGACCGCATCTTGGGTGAGAGACAAAGATAAGTCGGTCACAGACCTGAAGGTCGTTG
GCCGAGAGGCCTTCACGCTTGCCTTAATCTCGGGGGCTAACCCACCGATGAAACGAGCGA
TTCTCCTTGGCTCCGGGGTTACCAGATATGGAACCAACCGAGACATCGTGTTGAAGCTCG
TTAGGTAAGCTTGGCAGTCCAGGTTTGTCATCACTAACGATACAAAGTCGGATTCTATCT
TTTCCACCTCATGTTGAGGGCAGTAATTTTCTTTGATGAGAGAAATGAATTCCTCCCATG
TCATGCTGTATAGCACAGCTTTTCTCGAGGCCTGAACCAACGCCCTCCACCAAGCCAGGG
CCTCGCCCTTGAATGACTGTGACACATACTTTACCACATATCTTTCCGCACAGCCACTGA
TGTCCACCACGGTGTCCATCTCATCCAGCCACTTCATACAATCGACGGCACCTTTCTCCC
CCGTGAAGTCTCGGGGTTTACAAAACACAAAGTACTTGTAGGTGCAGCCCCTGGCACGGG
ATGCATCAGTATACTCCCTTTCACGACGAACACTGTTTTCATTGGACGAGTGATTATCGT
CGTCCTTTTTGGGCTTGGACAGTGGTTTGCTGTGGGATTTTGAGTGTGTTTTCGGCTTGG
AGAGTGGTTTGGATACGGTTCTGCTTCGAGATTCGGTATATTGTCGATCTAGAGCTGCCT
GAACAGCATTGTCGACGAGAGCTTTTAATTGAGCGCCCGTTAAATGTACTTGGGCGTTAT
TATACTCGTCTTCACTCGTATGACTATTTTCTCCATTAGGATCAGCCATGGTAACTAGAA
TCTGTTACAGAAGATAACGAAAATTTTATTTAGGAGTTTATTATTAAATTGTCTTTTATG
GCAATTCATTAACTGTGGTAACGAAGACCATATCTGGTTAATTTGTTACTCACTTTTTAT
TTTAGGATTTGAACATACTTATCCTAGTTACAAATAATATTGCTAGTGGCATAAAAGCCT
AGTCACGAGGACATTATTATAATATTAGCCGAGATTACAGAGAATCAAGGTATGAAGGTT
TGAACCGTAGTTCTTTTACCCTTTCTGACAGGGAGTCATAGACCACCACTGTTTTTTTTT
GTCTTATATGACAATAATTATGGCCCGTAGGCACTACATCTCTAATGGATGTTTAATAAA
GTAGGCCCGTAGGCACTACATCGCTAATGGATGTTTAACAAGTGATCACCTGTATTGATG
ATTTAACCCATGATTTACAAATCATTAATTTGGGCTTTGGAATCCTTTTAGAGGACTCTT
GCATAAGAATGGCGTATGCAATTTTAACGAATCACATCTGCTATGAATGTTAACATGTTC
CCAGAGGTTAACAGGGAATCTGGATCTTTTAATTAGGTCTTACCATCTTGGCCGGATCTT
AAAAGACACCTGGCTAGGTTTCACTCTTAAGATTCTTTATTTAGGCAGATCAAATTAAAA
GGAATGATTTTGATTTATTTCATATATAGTAATAACAAAAATGAAATTCATAACATAACA
TTCCATAACTTTAAATATGATTACCCGCTGCCCTAAACGGGACTTTTAAACAAGTACATA
CCTACATAGAGGTTAATAAAGAGACAAGTCCACGCAGGGACCAATACTAGATAAGTGTCC
GCACAGGGACTATAACGATAAGTCCACGTAGGGACTGAAATACGATAAATGTCCACGCAG
GGACTTGATTTAAAATAGACAATACATTAGAACATATATAAGGACTAATGGTCACGTTTC
TTCTTCTTGCCTTTCAACAGGTTCGCTAGACCCTTAAGGAATCCCCTGTTGTTCTTTCGT
TCTTCCTCGAAATCCCGTTCCACACGAGTTAAGCGGTGGAGGATTTCTTCTTGTTCGGGC
GGAGAAAAACGTGTTTGTGGCGCCGGTTGCGGAACTGGAGGTCTAGGAGGTGCTGGATAC
CCATGAGCTGAGTAGTCCGATATCCCCATGTTTCCAAAAGCTCCGTCGGGATAGCGGGCA
TTATACCTAGCCGCTACCACATATGGGTCGCGCTCATAGTTGTAATTGTAATGTGCGTGC
GACGACGGTTCGAATGGGTTGTATGCCGTTGGACCCGTGTACGCTGGTATTGGGTGGTCA
TACCCAAATGGTGGCGAAGATGGTGCAACTGGTGCGGAGTTCGCCTCCTGTACTGGACTT
GAAGGTCCTTCTTCTTGTAGTGGCGGGTAGTGGCTACTACTAGAGTGTCGAGGGGTGCTG
AAGTGAAATTCCCCTCCTCGGGTGGACATACGAGCACCCGATCTTCTACGCCTCGGCGGA
TCAGGCATTACTGGTTGAACCGGTGGCGGAGGTGGTGGCGTAACTGCCACGAAACGTGGA
TCCTCGGAGGGATCTTCTTGTTGTTGCTGCTCGTGTTGCGATGTCTGATGGGAGGGTGTG
AAGTACCACTCATGCTGGTTGAACAGCGCTTGAAAGCTATCTGGCCCTTGATAAGGTGTG
CCATGAAAAGAAGATCCATCAGAGATCTCGATAGGATGCGTGGGCGTACCACGAGCGGGT
TCGATTGGATCAGTGTCCTCATCCATATGGTCTTCTGAGAAGTGATCCTGTGGTCCTAAC
GGGACAAAGCCTGCAGGTTCCTGAATGTAATCTGCTGGGTTAAACTGGCCCCTGAAGTAA
GGAGTGGGATCGTCAAAAGCACGGTGCGATACCGAACGCTGCAGAGGTATGTAGGAGGGT
TGAGGGTTATAGGGATCATTTTCGGAATCTGGCCCGAACGAGTGACGGTACGATGGTGTT
GAGCTGTGCGAGGTGGAATGTCTCGCAGGTTCGAAAAGGTTTCTCCGTCTTTGTGGTTCT
TCACTCCTTGTGGTCGAAGGAGCTCGCATATTTGAAGGTCCAGCTTCGTGAGCATGGTGA
GTAATGATCTCTCCTCTGCCTCTTCTTCCCCTTCCTCTTCCTCGGAAAATTACAGGTGGC
ATATTTCCTGCTTTCAAAACTTTAAATAACAATGATAATAAAAAGACAACTTGGAATAAC
AATTCGAATTTGTCCTATGTTCTTGTCTAGACTCAAGTATGTGCAATTGTGTCACTGAGA
TTAAACACATTAGGATAGTGTTTAATTCACTCAATGTTGGCTCTGATACCAACCTGTCAC
ACCCCGATTTCCACGTGTCTCACCGGTGGGCCCGGTGGGGGATTAGCGTGACGTAGTTGG
CAACAATATAGTCAAACCACACAATTATATGAATGCACAGCGGAAGCATAAAGATAAATA
TAATTCAACCATTTATTGTAATATCGAATGTATCACAAATAGTCGAATGGTATCCACAGG
GGGATCAAAATAATAAAAAGTATTGTTCAATAGACAAGGCATCAAAAGCTTGCGAGACTC
TTTAAGATCATCCTAAGGAGCTATAGCCAGCCGATTACGTTTAGTACCTGCAGTTAATCT
TTTTGGGAAAATACGTCAGTTTACACTGGTAAATACATTCAACCGACACTTTTGTAAAAT
GTTTATTAAAATTGATTTGAATGCACAAGGCACAAACTCTTTTCTAACTTGGGATAATTT
ATAATTAAATCTTGTAAAGAATTACATGTTACTCTGCGTCTGGTAGCCCGGATCTAGTCC
AGGTTAAAGATTAATAGACACACCACATAGCATATAACACCGTGGCGGGTAACCAACGGC
TATGCCTTTATATTTGCGGACATAATGCCGGGTGTACGCCTACACCCGAATGTCAAGGTC
GTGGCCATTTCGTGAATGCTGCCGAGGATATCCGGGACATGGTCATTAAGCCCCCAAAGG
CTTTAAGTTAACAAAACAATTTTTAAACGGGTCACATTGATAATACCCAACTACTAATGA
GTTGGAGTCAATTGCCCGACCAAGCGGTATTTTAGATACCGTAACCCAAGCCCGTATAAC
GGAAAATAAGTTAAAAGTATTTACCTTTGCAAGTACAGTCCTTAATTGATTAAATCACAA
ATATCTTTTACTGGGCTCCTATTCTGGAACGAAGGTTTTAAAATAACCTATTAGAATCCT
AACGGGTCTTTATATTAGCCGTAGCCTAGACCGGTCAGTTTCAAAGGATAGATACGGTTT
AATCGCGTGAAAGGCGAAAACCGGGAATGGAATGTGATTCTGACCCAACAAGTTTGAAGG
CTTGTTTTATATGGGTTTAATATTCACACTCTGGATATAGGGGTCAAAATAATATGGTTT
GACCCGTATCGGCTAATTTATGTAAACTAGTTACATAAGCCGAACCGTGCGCGCAATAGG
CGCAACGGGTAACCGTAAGAGTCCTACACTTGTTTCCTAAGTCAATATGCCTTAAAGAGG
TTGTGGTATCAGTAGGATACCTTCCGTGATGCCCGTAACGAGTTTAAGTTCATTTTATGC
CCCGTAGGGGTATTTCGGTCTTTTTAAAGGTTATAAAAGAGGTTTCTGAGTTCTACAGGA
AATCTGAGTTTCCCGATCAGTTTATAAAGTTCAAAATACTTTATTTATTATTTAAAATCA
GTAGCAACTGGAATCGGGTCAAAAGACCTTATAGAACTCAAGTTATGGCCGAAAAGGGCA
TATTCGGTATTTACCGAACCGTTGCCATAACCGCAGGTTATGAGCAAGTTAAAAATAATT
AAAAATCTTTAAAAATCCCAAAATATTATTTTACATCAGTGAGTAAAAGGTTTGGTGTCG
AAATCCGGGTTTAGATAGGCGTTATGCTAACTGCGCTATTTAATTACTAAGGTTTCGCAA
ATTGCGCTAATTAGCATTACTCATATTCTGGACCTCGGATTGACGTGATATTTTAGGGAC
ATGCTTAGAGATCAGTAACCAAGGTCATGATCCTTTCACATGTCCGAAATTCTCGTTTTA
ATTTATAAAGGGCGTTACGGTCAACGTTTAAGCATTTAACGGAAATGTGTAAAAGACTTG
GATAAATGACGAACCGGTCACATAGGGTTATACCATCATGTAACCTGGTCCTAGGAGAGT
CCTAAGGCATATCTAAATCGAACTTTAACAGGTCAGAACTGAAGTCAAAACAAAAGTCAA
ACTTTTGCGACATTTGGCTCCGAACCGGGTCAATATAGCAAATGGCCGGATCAAACAAGC
GTAGACGTGTTAATACACTTATTATCAGGTTTTATGAGTGTTCAAACAGGTTGCATACCA
TCTATATTACAGATTATATGTAAAATCGCAAAATAGCTTTCTGTTGACTTTTTCTAAGCA
TGTTTGACTCGTTATTTGAACTAGTTAGAGTGGTGATCAGAGGGAACCCTTTTAAGGGTT
TATTACCCATATAAATACCAACACATAACCATCTTTGATTCGACAAATCACTGGACCATT
CGTGATTTATCGCAAAGTCAATCGTTAATTACGACGGATTGACTTTTAAGCAAAACTAAG
CAAAAACTAAACCACAAAAGGGGTAGTCAACTTACAGAAGCTTGTGCACGACTTAGGATG
ATATAAGAACACTTGAGAAATTCAGGAATGATCAGAAGATGTATTTTGAGGTGTATTTCA
ATTGTGAACTAAGTATGGCCTTTTATAGCAAAGTTTGGTGCACGAGATCATCAAACACAT
CCTACATTGCTCATGGATGATCAGCAGGTGTCCTAAGGTGCTAGGGGTCGAGTAGAGGGC
GCCCATGCTTCATTGATTGCTCACAAATTCGTTTACAAGCCAAATCATTGAATCTGCCCA
TGCTTTCTGCATCTGTGTGGTTCACGCGGCCCGCATGAGAGATCAGGCACCTTTTACGCG
GGCCGCCTGAATCTTCATGTCAGCATGCGTATATGCAGGAGGCTCGCGGCCCGCGTCAAC
TTATGTAAAACCTTTACGCGGCCCGCATTGGGTCTGATTTTCAAGATTTCTAAATCTTTT
ATAATCATTAACGAAATCTTTGTAATTAATAACCTGACCTTTCGGTTTTTGAAGGGGTAA
CTTTGCGATTTGGCCCTTGCTTATTTACAACTAAGGGCCTTGTGTTATTTACCCGCATTG
TTACGTCCCCGGTTAGTTTGTTAGTTATCCGAAAAGCCTTAACTTTCATTGTTGACGCTT
TTAACCCCTCTCATACGAATTTGATCATAACTTTCTCGTTTTAAAACGGAACTTCGCGAA
ATTTATATAGTACATTCTAGTGAGCGTATTTTACTGTTACAAAGCCTCGGGTACGTCAAA
GGGTCACTCAGAGGTATAATTAAACATGTTGACACAATTAACCCCTGCAACTTGTAATCT
CTCACTTTCTTCCGCGTTTCGCTTCCGTACGATCCATGATTTATTCGTTTGAAGGTACGA
GCTCCGTTTAGGGTTACTATACAGTATACTTACCCTTGTTTGACATTTATAACCCTCGAA
TTACATACTTTCAAGGTTTGTCAACTTTAGTCCTTTATTTAATATTAAATGCCACGTGTA
AACACAAGACACGTGTCAATACATTATTGGACACAAAATTTCGAGGTGTTACAGTTGTTC
ACGCCATGGTTGCTCATAATAAGAGTATGAAGGTGGTGGCTCATATCTTGAATCTTCAAA
GTATGAGTACGAAGGCTCATACCTTGGTTCATCAAAATATGAGTATGAGGGAGAAGGTTC
ATACCTTGGGTCTTCATAGGATGTGTATGAAGTTGATGGCTCGTACCTGGGCTCCTCATA
GTAGGTGTATGAATTGGATGGTTGATATGAGTTACTATATTGAACCGAGTGTGTGTTACG
ACAATTAGTGCAATAATTACCCCTATAATCATCCTCATCATAGGTATAGTTGTAACCTCC
TGAGTATTGATCCATAAGAATCACTCAGCAGACCACAACTGAGTCCCGGGACCAGAAAAC
AAAAACAAAGACAGAAACAGAAGCTGGACACGGCCGCGTGTTGGGTGAACACGGCCCCGT
GGTCAGGATCTGTATCTGGGCGTTTTAATTAAAGTTACTGGTCACGTTGGACACGAGGGC
GTGTTCAGTGAACACGGCCCCGTGTTCAGACTCTGTATCTGGGTAGCTAACTAAAAATAT
GCAGCACGGGGGCGTGTTCAGCGAGCACGGCCCCGTGTTCAGGCTAATGTAAATGCAAAC
TAAACTAAAATGCAGAAAAATGTGCGCGCGTTTTAAAAAGGTTTTGAAAAACTGATTAGG
CCGTCGATTTTAAGCTTTCTTAAAATCCTTGTGTCCCCGGCAGCGGCACCAAAAACTTGA
TGTGTGCGAGGTGTTATATAATTTAGATGTATATTTAAGCCCGTTTTACACTTTTAGCCA
AGTTTTAAATTTATAAAACACGATATTTACTAACACTAAAGACACATATGGGCAAGTGCA
CCCATCATGGACGTAGTATAGTGTTGGTAAGATACCGAGGTCGTCCAAGGACACAAGAGC
TTTTAGTAACGGTTTATCCTCAACGTCTAATCAAATCAAAAAGTTAGAAAAGGTTTTTAA
ACTAAGAAAATAAAAACTAACTAAATGCTAAAAAATAAAATAAAAATAAAAAACAGATAG
ACAAGATGAATCACTTGGATCCGACTCGTGTATTAGTATAACCTTTGATTATTTTCGCAC
TTTTGCACTTGTTTAAGAGATTATCTTAGTTATTGTAGTAGGCCCCTCTTTTGAAGGTGA
CGTTACCCTCAACCCAGTAGTTTGAGTCAGAAAGGATACAATCCTAAAGGGTTGGATTAT
TGGAAGATAATGAATTAAGTTATTAATGCAAATTATGGTAGGCCCCGCTTTTGGCGGTGA
CGTTACCCTCGGCTAAGTAGTCTGAGTCAGCAGGGATACAGTCCTAAATAGCCGGGTTAT
AGTATTAATAGTAGTTAACTTATAAGGGGGTCAAAGAGTTTGGATCCCCACCATCCAATA
CCTATGGGCATTGAAGGAGATCCTACTAAATTTGACTCAGGTCCCTTGCAGGACCTCTAA
ACGCTGAACAAGGGCAAGACCCTTACCAAACCGTTCCCTTAACCCCCGACCAGGTAGCCA
ACATACCTCCATATAGACCGTGGAGATATGAATGGTGAAAATCTATTATTTTATATAGAC
AGTAAAATAATGCCAAGACACCACGAACAAACGATAAGGAAAGATCACCTTCAACATAGG
CAACTAGTTATTAAAGTCATTAATACAACACAGCTTCTTTCTGTGCAGCTAACAATCGTT
CGTTCAGAATGTTCTTGATTTCAATGCTCTTGGCATTGATTCTTATTGGTTTCACTCTCT
CTTTCCTGCTCAAGGCATCTGCGACTACATTGGCCTTGCCTGGATGGTATCTTATTTCAC
AGTCATAGTCGTTCAGAGTTTCCATCCAACGTCGCTGCCTCATATTCAGGTCTTTCTGAT
TGAACAGATGCCGAAGGCTTTTGTGATCAGAATAGATCACAAATTTAATGCCATAAAGGT
AATGCCTCCAAAGTTTTAGTGCAAATACAACGACACCCAATTCCAAGTCGTGGGTGGTGT
AGTTCTTTTCATGCACTTTCAATTGTCGCGAAGCATAGGCAATCACCTTGCCCCTCTACG
TAAGCACACAATCCATACCGGTGTGCGATGCATCACAATATACGACGAATTCTTCCATTC
CGTCTGGCAATGTCAACACTGGAGCATTGCTCAGCTTTTGTTTGAGGATATCAAAAGCTT
CTTGCTGCTTAGGGCCCCAATCGAACTTTATCTTCTTTCTAGTTAAAAAAGTTAGGGGTG
CAGCAATTCTTGAAAAATTTTCGATGAAGCGTCTGTAGTATCCTGCTAGACCTAGGAAAC
TGTGAATTTCCGTAGGTGTCTTCGGCTCTTGCCAGTTCATGACGACTTCAACTTTAGCGG
GATCCACCTGGATACCACGCTCGCTAACTACATGTCCAAGGAACTGGACTTCTCGTAGCC
AAAAGTCACATTTAGAGAACTTGGCATAAATTTTTTCTTGATGAAGCAGTTTGAGAATAC
ATCGAAGATGCTTTTCGTGGTCAGCTTGACTCTTCGAGTAGATAAGGATGTCATCGATGA
AGACAATGACAAATTTATCCAAATAAGGTTTGCAAACGCGATTCATGAGATCCATGAATG
CGGCAGGTGCATTTGAGAGCCCGAAAGGCATCACTAGGAACTCGAAATGACCATATCGAG
TCCTGAATGCAGTTTTGTGCACATCTTCGTCCTTGACCTTCAATTGATGGTACCCTGACC
GTAGGTCAATGTAACAACTCTCACTAAAATCAATACTTAGTATGTTAATTATCTATTAAG
AAAACCCTAATTGAGAAACCCAAGTAATTCTACATAAACCCTAAAATTTTCAGAACAATC
GGAATCAGGATCAGGGCCCCTAAAACTCAGGGGGGGGGGTTAAAACCTAGTCGACGATTA
TCCTTCGAATTCGTTGTCTAAGTAGAATTTATCGAAACTGTCGACTCAGCAAGGCTAGGC
AGGTGACTAACCTACCCTACCCTACTTTGTCACCCCAGGCGATACGCGGCACAGGCCACG
TATTCTTCCGCGACACGCGGGAGGTGCAAAAATCCAGTATAAATAGGGGGTTTGGGACTT
GAAATTTGGCGTTAATTCGACGAGAAAATTCACTTCGTAGACGAAGTTATACATCGTTTA
CTACAAATCACACACCGCACGAATCGCTGCCGTAATCAGGGTTCTAACTCGATCGCTATT
ACGATTCAACGTCCGATCGATTGAAACTATCCCACGATTGTTTGAGTGCTGCTCAAATTG
AGCTTATACTTTGTTATTCGTCGTGATTTCAACTTGAATATTTGAGTGCTGTTCGAATTC
GGACTATGCTCTGTTATTCGTTGTGAATCCGTTGAATTATTAAGTATTGCACTTTGTTAA
TCGTTGTGAGGGTTTGATCTCGTGAATTGACGTAACTGCTGTATTAGTTACTAACCCCAA
TTGCGTGTATTGTGAATTAAATTAGGTTAATCAAGGCTAATCAGTAGGCTTATACACTGC
TCGTTAAATCTGCAATGTGAGTCATTCTCTTTTTATCAACTGTTTTACAATACTCCAAAT
TATTTTCAAAAGTTATAATTACAGGGACTAAGTCGTGGATATCTTGAATCACTGGCTAGT
GGGGTATTGTGCACATTACTAATTTTCTCCCAGTTAGGTTCATTGACCTACTAGGGATAA
TCATCACTATTTGGGTTCATTGACCTAATAGTGGTATGACCATCGTCACCATTGTGACTT
GTCACCATTGTGACAGAGCGCCAGATAAAAATAAGATAGAAGCCATTGTAATCGCTCTTA
TGCTGTAATTTTATAACTAAGGGTCATTTTATAAAACCTGAATGAACTCACTTAGTATTT
CCCCGCTGACAAAACCTTTTTCAAACATGTTTCAGGTGATCTGTTGTGAGTTAAGAAAAG
TGCCGTGGAGCACTACCAGCTTAGAGAAGTGGCTCAATGTAAATAAATAAAGAAACATGT
TTTGAAAAATAAAGATTTCCCAGTGAAATCACCTTATTGTAAATTACAGGGTTTTATCCC
TAAATTATGTAACGTACAGTTTTAAATATTGAAAGATCCTGTTTTAAAAAGACTTCCGCT
GTCGCCTATATTTAAATACCACGGGATTTCTGTCCCGCGACTCCTGAAACGGGTCAAACC
GGGTCGGGGGGGCGTGACAGTCAATCTTGGAGAAATAGCTCGCTCCTTGCAACTGATCGA
ATAAATCGCCGATCCTAGGAAAAGATACCTATTCTTGATTGTAACTTTATTCAGCTCACG
GTAATCGATGCATAGACACATCGAGCCATCTTTCTTCTTGATGAACAGGATTGGCGCTCC
CCAAGGAGATGAACTTGGTCTAATAAAACCCTTGGCTAGCAGATCATCTAGCTGCGTCCT
CAATTCCTTCATTTCTGTGGGTGCCAATCTATAAGGCGCTCTTGCGATAGGCGCTGCTCC
TGGAATGATGTCGATACTGAATTCCACTTGCCTATCTGGTGGCAAACCTGGCAGTTCTTC
TGGAAAAACCTCAGGATAGTCAGAGATGACTGGAATGTCTTCAATTCTGGGTTTCTCCTC
ACCGATAGTCACCTGTGCCATATAAATGACACATCCTTTCTTCAAACATTTGGATGCCAT
TAGCATAGATACATGTGCAGGCAATCCATGTCGAGTATCTCCTTGGATGGTAAGTGGTTC
TCCAGACGGAGTTTTAATCACCACTTGTTTCTGGTTGCACACGATTTGGGCTTGGCTATG
TGATAACCAATCCATACCCAATACTACGTCGAAACCAGCGAGTTTAAAGGGTAATAGGGA
TAAAGGAAATGAGTGATTCCTAATGGATATAACACATCCATCTAAAACAGTTGAAACTGT
CCCCATAGTCCCATCGGCTAGTTTTACTTCATATTTTACATTCAAGGTTTTAACAGACAA
TTTTAATAACTCGCAGAACTTATCATCCACAAAGGATTTATCTGCTCCAGAATCAGATAA
TACTCGTGTGAATACATCATTGATAAGAAACGTACCGGTTATAACGTTGTCGTTCTGGAT
AGCCTCCTTAGCATCCATCTGAAAGACCCTCGCATTGGTCTTCTTCCCATCTTTAGCCCT
TTTCACTATCTTCGGGCAGTTCGTCTTGATATGCCCCTGCTCGTTGCAACTATAGCAAGT
TGCATCCTTGAGTTTCTTGCACTCAAGAGTCCTATGCTCAGAGGACTTGCATATCCCACA
CGGCTTTGGTGGGGATTTCTTCTCAAACCTGCACCTTCCAAAGTGGTGCTTCTGACAAAC
CTTGCACAAGGGCTTGTCGCCTGATTGTCGGTCATTTCTCTTGTTCTTTGACCCCCTCTT
GTGGTCACGATTTCCCCGATGCTTCTTGCTGGATCTACATGAATCATCATCCTCACGTTT
CCTCTTCTCGCTATCGGCATTTCTCAACGATCTCTGCCTCACTGCATCAAGCGTGAGAGA
CAGAGATATATCTGCCACGGATCTGAAGGTAGCAGGCCTAGAAGCCTTTACGCTAGCTTT
TATTTCTGGGGCCAAACCCCCAATGAAGCGCGTAATCCGTTTGGGTTCCGGTGTCACAAG
ATACGGAACCAATCTCGACAGAGTGTTGAAAGTCGTGAGATATGCCTGGCAATCCAGGTT
CTTCATGACCAACGATAAGAAATCAAACTCGATCTTCTCAACCTCGTGCTGAGGGCAGTA
ATTTTCCTTGATGAGAGCCATAAATTCCTCCCATGTCATGCTATACAAAACAGCCTTCCC
AGAGGCTTGAACCAGAGATCTCCACCACGCTAGGGCTTCACCCTTGAACGACTGTGAAAC
AAACTTTACCAAGTCTCTCTCTGCACAACCACTGATGTCCACAACAGTGTCCATCTCGTC
TAACCATGTCATACAATCCACCGCGCCCTTTTCCCCAGTGAAATCTCGGGGTTTGCAGGA
AACGAAATACTTATACGTACAACCCCTGGCGCGAGGTGTATCATCGACCACTTTCTTCTT
CGGGTGGACGCTATCCTCATTGGATGAGTGTCTATCGTCGTCCTTCTTAGGCTTAGAGAC
GGAGTTGAGGGTGGTTTGCTGTGAGATTTAAAGTGGGTTTTTGGCTTTGAGTGTGGTGTA
GATAGGGTTCTGCTTCGGGACTCGGTGTATTCTTCATACTGCCGATCCAAGGCTGCCTTA
ACAGCGTTGTCTACCAAAGCTTTTAGTTCAGCGCCCGTCAAATGAATCCGAGCGTTATCA
TTGTCGTCCTCCTTCGAATGACTATTAACTCCACTTGGTTCAGCCATTGTATCTCGAATC
TGCTACAGAAGATAATGACAAAGTTTTATTTAGGAGTTTATTATGGAATTGTCTTTCATG
GCAATTTATTAACCATGGTAAACATAGACCATATCTGGTTAATTTGTTACTCACTTTTAT
TTAGGATTTGAATATAACTTATCCTATTTACAAATACTATTGTTAGTGGCACAAAAGCCT
AGTCACCGGGACGTTTTCATAATATAAGCCGGGATTACAGAGAATCAAGGCATGAAGGTT
TGAACCGTAGTCCTTTCACCTTTTCTGACAGGGAGTCATAGACTACAACTGTCTTTTGTC
TTATATGACAATAAGTATGGCCCGTAGGCACTTCATCACTAATGGATGTTTTAAATAAAT
GATCATCTTTATTGACGATTTAACCCATGATTTACAAATCATTAATTTGGGTTTTGGAAT
CCCTTAATGGATTCGTATATAAGAATGACATGTGTGATTTTAACGAATCACATCTGCCAA
AGATGTTAACATGTTTACAGAGGTTAACTGGAATCTGAATCTTTTAATTAAGTCTTACCA
TCTTGGCCGGGTCATATAATGACACCAGGCTAGGTTTCACTATTAAGATTCTTTATTTAA
GAAGATTAATTTAAAAGGAATGATCCTTGTTTCATTGTATATAATAACAAAAATGAAATT
TATAACATATATTCCATTAATCATAATAATGGTTACACACTGCCCTAAACGGGACTTTTT
AAATAAATAAATACCTACACAGAGGTTTACAGAAAACAAGTCCACACAGGGACCAAATGC
ATAGATAGATGTCCACACAGGGACTAAAAGATAAGTCCACGCAGGGACTGAAAATGCAAT
TGTCCACGTAGGGACTAAACACGATAAATGTCCTCGCATGGACTAAAATACTTAAGGAAA
ATGTCCTCGCAGGGACTTGATTGTAATAGTAAATATTACAGTACATAAAGAGACTAATGA
TCTCGTTTCTTCCTCCCTTTTAGCAGGTTTGCTAGGCCTTTAAGGAAACCACGATTACTT
TTACGTTCTTGCTCAAAGTCTCGCTCCACTCGGTTTAGACGGTGGAGGATTTCTTCTTGC
TCCGGTGGAGAAAAACGTGGCTGCTGCGACGGCTGTTGAACCAGAGGTCTAGGAGGTACT
GGATACCCATGAGCTGAGTAATCTGTTCCCCAAAGGTTTCCATAAGCTCTGTCGGGATGG
AGGGCATTATAATTAGCCGCTACCACGTATGGGTCGGCATCATAATTATAGTTGTAGTGC
GTGTGAGTCGGCTGCTCAAACAGGTTGTACGCGGTGGAACCGGCGTACGCTGGTATAGGG
TTATCATACCCAAATGGTGGCGGAGGTGGTGCAACTGGTGCAGAATTCACCTCTGCACGG
TGACCAGAAGGTTCCCCTAACTGTGGTTCTTTAGGCACTGGCGGAAAGTGACTTGCACTC
GAGTGGCGAGGGGTGCTAAAGTGGAATTCCCCTCCTCGGGTAGACATCCGTGCGCCTGAT
CTCTTACGCCTTGGCGGATCAGGAGGTGCTTGCTGAACTGGTGGCGGAGGAGGCGGTGGC
GTAACTACCACGAAACGCGAATCCTCGGAAGGATCCTGTTGCTGCTGTTGCTCCTGAGGC
GAGAAGTGATGAGAAGGTGTGAAGTACCAATCACACTGGTTAAACCCCGCCTGGTAACTG
TCGGGACCTTGATAGGGTGTTCCATGGAAGGATGACCCATCAGAGATCTCGATTGGATGG
TTGGGAGTACCTCTTGCAGGTTCGACGGGATCTGTATCTTCATCCATATCTACCGCATTA
TCTTCGGAGAAATGGTCTTCTGGTCCTAAAGGGTTATACCCTATTGGTTCTTGGACATAA
TCAGCCGGGTTAAATCGACCTTGAAAGAAAGGAGTAGGATCGCCATAGAAACGGTGCGAA
GCAGATCGCTGGAGAGGTATAAACGAAGGTTGAGGGTTACTGGGATTGTTCTCCGAATCT
GGTCCAAAAGAGTGACGGTATGAAGGTGTCGAACTATGTGAGGTAGAATGTCTTGCAGGC
TCAAAGAGGTTCCTTCTACGTCTCTGAGGTTCTTCACTCCTTGTACTGGAAGGAGCTCGC
ATGTTCGAAGGTCCGGCCTCGTGATCATTGTGAGTAGTGATCGGCCCTTTGCCTCTTCCT
CCTCTTTTAATTGCTGGTGGCATAATTCCTGCTTAACAAATCTTTAAATCATAATAAACA
ATAAAAGACAAACTGGAATAACAAATTCGAATTTGTCCTATGTTCTTGTCTAGACTCAAG
TATGTGCAATTGTGTCATTGAGACTAAACACATAAGGATAGTGTTTAATTCACTCAACGT
TGGCTCTGATACAAACCTGTCACACCCCAATTTCCACGTGTATCACCGGTGGGCCCGGTG
GGGGATTACCGTGACGTAGTTGGCAACAATATAGTCAAACCACACAATATATAAATGCAC
AGCGGAAGCATAAAGATAAATATATTTCAACCATTGAATGTAATATCAAAGTATCACGAT
TGTTGAAATATAATCCACAGGGGATCAAAATAAAATATAAGTATTGTTCAACAGACGTAG
GCATCTTAAGCTTGCGAGACTCTTTATTGATGCTAAGGAGAAATATCCAGCCAATTACGC
TTAGTACCTGCATTTAATCTTTTTGGGAAAATACGTCAGTTTACACTGGTAAATACATTC
AACCGACACTTTTTGTAAAAGGTTTCATAAAAATTGATTTGAATGCACAAGGCACAAACT
CTTTATAACTTGGGATAATTTATAATTAAATCTTGTAAAAGAATTACATGTTACTATGCG
TTCGGTCGCCCGGGTCGTGCCGGGTTTAAGGTTAATAGACACGCCACAAAGCATAAAGCC
GTGGCGGAAAAACCAACGGTTATACCTTTAATAATATAGACATATTACGGGTGTACGCCA
ACACCCGTGTGTTGGGGTCGTGGCCATTTCGTAAAATGATGCCAAGGATATCCGGGACAT
GGTCATTAAGCTCCCAAAGGCGTAAAGCCAACAAAACAATATTTTTAAATGGGTCACATT
GATAATACCCAACTACTAATGAGTTGGGGTCAATTGCCCGACCAAGTGCTATTTTTATAT
ACTGTAACCCAAGCCCGTATAACGGAAAATAAGTTAAAAGTATTTACCTTTGCAAGTAAT
ATCCTCAATCAAATAAATGCAAGTATCTTTTACTGGTCTCCTATTCTGGAACGAAGGTTT
ATAACAACCTATTAGAATCCTAACGGGTCTTTAATGTAGCCTTAGCTAGACCGGTTGGTT
TCAAAGGATATTTACGGTTTAATCGCGTGAAAGGCGAAAACCGGGAATGGAATGTGATTC
GGACCCAACAAGTTTGAAAACTTGTTATATATGGGTAATGTAATCACACTCTGGATTTTG
AGGTCAAAACAATAAGGTTTGACCCGTTTCGGCTAGTTTATGTAAACTAGTTACATAAGC
CGAACCGTGCACGCAAAAGGCGTAACGGGTAACCGTAAGAGTCCTACACAAGTTTCCTAA
GTCAATATGCTTTAAAGAGGTTGTGGTATCAGTAGGATACCTTCCATAATGCCCGTAACG
AGTTTAAATCCATTATATGCCCCGTAGGGGTATTTCGGTCATTTTAAAGATCATAAAAGA
GGTTTCTGAGTTCTACAGGAAATCTGAGTTTTCTGACCAGTTTATAAAGTCCAAAATACT
TTATTTATTATTTAAAATCAGTAGCAACTGGAATCGGGTTAAAAGACCTTGTAGAACTCA
AGTTATGCTTGAAAAGGGTATATTCGGTATTTACCGAACCGATGCCATAACCGCAGGTTA
CGCGCAGGTTAAAAATCATTAAAAATCTTTAAAAATCTCAAAATATTATTTTACATCAGT
GGGTAAAAGGTTTGGTGTCGAAATTTGGGTTTAGATAGGCGTTATGCTAATTGCGCCATT
TAATTACTAAAGTTTCCGTAATTGCGCTATTTAGCATATCTCCTATTCTGGACCTCGGAT
TGACGTGAAATTCTAGGGACATGCTTAGAAATCAGTGACTAAGGTTATTGTCCCTTCACA
TGTCAAAAATTCTCGTTTTAAATTGAAAAGGGCGTTATGGTCAACTTTTAAGCATTTAAC
GGAAATGTGCTAAAGACTCAGACAAACAACGAACCGGTCACAGAGGGTTATACCATCATG
TAACCTGGTCCTAAGAGAGTCCTAAGGCATATCTAAATCATATCATAACGGGTCAGAATT
GAAGTCTAAACAAAAGTCAAAGTTTTGCGACTTTCGGTTCCGAACCGGGTCAAAACAGTA
AATGGTCGGATCAAACAAGCTTAGACTAGTTAATATACTTATTATCATGTTATATGAGTG
TTAAAACAGGTTACACGCCATCTACATTACTGATTATGCATAAATTCGTAAAATAGCATT
CTGTTGACTTTTTCTAAGCAAGTTTGACTCGACAATCGGACTAGTTAGAGTGGGAATCAG
AGGGTGCCCTTTTAGGGGTTTAAAGCCTACATGATTACCAACATATAACTACCTTTGATT
CGACAAACCACTGGACCATTCGTGATTTATCGTAAAGTCAATCGTTAATTACGACGGATT
GACTTTTAAGCTAAAACTATGAAAAACTAAACCACAAAGGGTTAGGCATACTTACAGAAG
CTTGGTGCACGACCAGAGATGTTAGAAGAATGCTCTTGAGCTCCAGAAGTGGTCAAGAAA
GCAGGTTTGAGGTGTGTTTCAAATGTGTGCACTACATTGCCTTTTATAGTGAAAAATTGT
GCATAAGATCATCACAACTAAGTCTATAATTGCTCATGGATGATCAGCAGCTGTCCCTGA
GTGCTAGGGGACATGTAGGGGGCGCCCATGCTGCCATAATTGCACCCAAGGTCGGTTAAA
ACATCAAACAGTGAATCTGTGCATGTTTTCTGCATCTGGCACCTTGACGCGGCCCGCATT
AAGGATCAGGCTACGCTTACGCGGGCCGCCTAAATCCTTATGTCAGGAACCGGATCTTCA
CATGGCTCGCGGCCCGCATGAGCTTCCTTGTTTCTCTAATGCGGCCCGCCTGAGGCCTGT
AATTCAAGATTTTCAAATCTTTTGCCATTATTAGCCTGACCTTTCGGTTTCGAAGGGGTA
ACTTTGCGATTTGGGCCTCGATTATTTACGAATAACGGCCTCGTGACTTTTACCCTTGCC
GTTAAGTCCCCGGTTAGTTTAATTACTATCCGAGAAGCCTTATCTTTCATTGTTGACGCT
TCTAACCCCTTGCATACGGAATTGATCATAACTTTCTCGTTTTAAAACGGAACTTCGCGA
AATTTATATCGTATATTCTAGTGAGCGTATTTTACTGTTACAAAGCCTCGGGTATATTAA
AGGGTCACTCAGAGGTATAACATAAACATGTTGACACAATTAACCCCTGTAGTTTGTAAT
CTCTCACTTTCTTCCGCATTTCGTTCCGTACGATCCATGATTTATCCGTTTGAAGGTACG
AGCATCATTTAGGGTTACTGTACAATGTATTTATCCCTCGTTGACATTTTTAACCCTCGA
ATTTACATACTTTCCATGTTTGTCAACTTTAGTCCTTTATTCAGTATTTAACACCACGTG
TAAACTCAAGACACGTGTCAATACATTATTGGATGCAAAATTTTGAGGTGTTACAGGTGG
TAAAGAGTATGTGTTTAAACGTCCTCATGATCAAGCTACTTTTGATCTGTGTTATAAGAT
TTGGAATGAATCGGTAGCCGTTTCAGCCGTTTCGGTCCCGGTTATGTTGATGGTGGTGGA
TTTGATGATGAAGAGCCTCAAAACCCTGGTTAAAATGCAACTGATTTGGGGTTTTTATCA
CGTATAAATGGGTTGTAAGGGGTGAGTCCACGTAGGCACGCCATGTCACAACTCATTTGC
CACGTAGGATTAAAAACCTAACTGCGTTTGTGATTATTTAACGAAGGGGTGACACGGCCA
CCTAAATGTCGAGTAGAGGGTGGTGGGAGCCAATTTGAAAGTTGGGCGTGGTATTGGCCA
ATTTTGCATAGTTTAGGGTGATACATTCCATTTCCCCAAAAGAGATGGTAAGGCGGAGGC
TTGTGTTTGTTTAAAAAAAAATTAAACCATCGAACAAACAGACACACACGCCGTTGACAT
ACTCTCGCAAGAGCCCCTCACACTAATTGACGGGTGTTCCACGTTCTTTTGGGCTAATGG
GCTAATGTGAAACACATTAGCCTGTTTGACATATATAATCCTAGGTTATAACATTTATTT
TGAGTTAATTACTGTTTTCGTCCCTGTGGTTTGTAAAAAATCACTATTTCAGTCCATTAG
TTTAAAAATTACAATTTCAGTCCCTGTGGTTTCACTTTCATAACCATTTCAGTCCACCTC
GTAACCATTTCAGTCCCTGTACTAACAGAATAAATGGATTGAAATGGTTACGAAAGTGAA
ACCACATGGACTGAAATCGTAATTTTTAAACTAATGGACTGAAATAGTGATTTTTGACAA
ACCACATGGACGAAAACTGTAATCAACTCTTTAATTTTTGAACGTGGGGTTCATGTTAAA
CTTTAGTTGGTTCTAACAAAAAGGTATTTTTTTAATAATTTTTTTTATAGATGATTAATA
AATTATGTATTTTTATAAAAATCATGATATAGAAATAATGATATAACTTCAATAAATCGA
TTTAACAACTTTTGAAACCGTTTAAAACTCCCCTAAGGCTACAGGGTGTGGTATAACGCT
CTTATGGCTTTATCACGGCACCTAAGCGCCACCTCATCACCACGTCACAGTGTCACACAG
GGGCTTCAAAGTCTTTTCCTTTAACTTGCATGCAATGGTTTAAAGCCCTCATCATCATTA
CCTAATTATTTTTTTATTTAAATTTAAACATTATTTAATTTTGGTATATTAATTTAGAAC
TCAAAATTTAAATAAAAAAATCAAATGCCATAATTTAAATAAAAAATACAATGTCATAAT
TTAAATAAAAAATATAATGTCACTAAAAAAATCACTCGTCGTCTTCGTTGTCTCCTCCTT
GTTCACGATAAAACCATAGGTGCTCAGTTAGATCAGCTCGAAGGTTATGGTGTGTGTCTC
TGTCACGTATCCTCTTTCGGATAACTTCTTTTTCAGTGTGTGTGAGTAGTGGGTTCGTCG
GTTGTTTAGTTTCATCATAACTTTCTCCACACAACGCTCTGCCCGAGTCCTCCAATATCA
TGTTATGCAAGATGATGCACGTATACATGACGTTTCTCATTTTACTTTTTCAAGTATCCT
CGACGGCTGGGCAATGATAGACCATCTCTTTTTTAACACACTGAAAGCCCGCTCGATATT
TCTTGTTGATTCTTGTTTCTTCTTGTAATATATTCCTTTCTCGTCATCTGGACACGAAAG
AGTTTTCAAAAACGTCGTCCACTCTGGATAAATACCGTCTGTGAGATAGTACCCACACTT
ATACTCCACGTCGTTTGCATGGAATGAAGTATCTGGTGCAACACCATCTATGACATCGTC
TAAAAGATTCGAAGATTGTAAAACTGCAATGTCATTGTTCGCATCGGCCATGCCAAAGTA
CACATGCCAAATCCATAAATCTTGAGACGTGACCACTTGTAATATTAGGGTAGAACCATC
TTGGTCACCACGATGATGTTGCCCTTTCCAAGCGGTTGGACATGTCACCCACTCCCAGTG
CGTGCAATCAAGACTACCCAACATCACAGGAAACCCGTGTATCCACTGATGGACCTTGTA
TAAAAGTGTAACGTCGGCAACGGTTGACATCTTCAAATATCGCCTGCCGTAAAGAAAGAT
AACACCTAATATAATAGTGTTAATAAAATAATAATAATAATAACAATTATAATAATAAAC
TGTAAATAATAATAATCACAATGATAATAATTACAATAATAATAATAACAACACCTTCAC
AGAAATTTTCAAGACAATCACGACAACCTCTGGCCGACATCCTTAAATATTTATCCCACA
CATCATTCGTTGTGACGTACGCTAGTTGCCTAATTGCGGCAGTACACTTTTGTATTCTAG
AGAAACCAATTTTGCGACTAGCACTTTCTCTTTGTGTGAAAAAAAGGAATTCAGCCGCAA
GATCATAGAAATTCTTAGGAAAAGACGACGGCTCATACAAAACCTACGCCTACATTGTTC
ATCATCTTACAACGGATTTTCACAATTTTAATCGTGCACTAAAAGTTCATGAGCACCTAA
CTGATCTCGTTCAAGAGGCGGTTGTCTGGTACGCGATGTAGACGATTCGGCTTCTTCTCG
CAATAATTTATCGTTTCCTGCGTCACTGCGATAAGAATATCATCGAGAACACCGTCAGAT
GAAGAGCTCGACGAATCAGATGAAATTCTTAAAATTGATTGGAGAGAATTTTGTGATTGT
TGTGTGTTTTAGTTTGTGATTGGTGAGGTTTTAAGTTTGTGATTGGTGTGTATATATATT
AGATTTATTTTTTTTTTAAAGAAGTGACTGTTGCCAACGGTCTTGTTAACTCTTCTCCTC
GAAATTGCCAATTTTTGTTCGTTAGCGTGCTGACGAACATGTGATAGCGCCCCCTTGTTA
ACGATGGTGGGGTGGTTGATGGCGCCTGGGGACGCTAAAATGCAATACGTGGCGGGGTGA
CGCTAAGCCACATCCTGTGGCCTAATAAGTAAAATTTTAAAATATTTTAACATTTTTACT
TTCTTGAGACAAACATAGGGCAAATCAATAGATAACCAATTCGACATAGGTTCATCTAGG
TACCTAAACTTGTTTTTGTACATATTTATTTATGATGTCTCATTTGTATTTATCTATGAT
CTCATTTGTATAGAAAAATGTTTTCTTACAATTCAACTTAGTTTCATCTCGTTCCTTTTT
TTTACTTTCTTTTATAGGTTTTCGGGTTATTAATACTATTATAACACATATTTATTTATG
GTGTCTCATTTGTCATTTGTATAGAAAAATGTTTTCTACTATCCGACATACTTTTATCTC
GTTTCCTTTTTTACTTTTTTTTACAGGTTTTCAGGTTATTAAATACTATTATTACATAAG
GCAAATCAATAAATAACCAATTCGACATAGGTTCGTTTCCTTTTTAACTTTTTTTTTCAT
CTCGTTCCCTTTTTTATAGGTTTTCTTTTTTTTTTTTTGAATGGCTAAACTTGCATTTCA
TGGGGATTGAACCCATGACCTCCACCTATTTTACACCTTATCTAACTCACTAACACCATT
GGGCTATTCCCAATTTCTTTTTTTATAGGTTTTCGGGTTATTAATATTATTATAAGATTA
TGGGGTGTGGGGATGGTGATTTGGGTTATGAATGATTCGCATGGTACGCCATCCTACTCT
CAATCCATGTATAGTGAACATGGATATTTCCATGCCAACCATGATCCTCCTTGTCTTAAT
TGGAGGAATTTGATTGGTGTGGAGGATGGTGGGTGTCATGCTCCATATCATATAGGGTGG
CAGATGAGGATGATGGATAAGAGTGGAGTGACGTGGCGCTGATTTGAAGGGTGATGATGG
TGATTAGAAACATAACCACACCATATAGCCTAACAACCGATTTATCTAATATTGGAAAGT
GAATTATATATTTTAAGTGGAATTAAAATAGAGAAACCTATTCGGATTCGGGTTGTTTCC
TTTTTTTATACTTTTTTCAGGTTATTTATACTATTATAACAGCCTTTTTATCTGATATCG
GAAAGTGAATTATATATATATATATATATATTTTTTTTGTTTTTTTTTTCTTTTTGAACG
ATTATGCTTGCTTCTACTCTATTACAATAATATTTTAAGGTGAATTAGAATTAGAGAAAC
ATATTCGAATTCAACCTATTTCCTTTTTTTTTTATAGATTTTTGGGTTATTTATGCTATT
ATAACAACATGGTTATCTGATATTGGAAAGTGAATTATAATTTTTTTTTGAACGACAACT
TATTCGGATTCGGATTCAGATTGTTTCCTTTTATAGTTTTCCAGGTTATCTATACTATTA
TAACAACCGGTTTATTTGATATTGGAAAGTGAATTATACATTCTAACTTTTTTTTGAACG
GTGATTTTCTTTTTGAGTGATCCAATGTCACACCGCCTAATCGGCGGCCCTAGCCAAGTC
TGCCCAGACTTATGTTGTCTTAACCGGGCCCGCGCTGGGTCGGCCAAACTTGGTTACGGC
GTTCCCCCGGAAACCGTACTGCCTCCACACGAGAAGCCTCGCTGAAGTAACAGCCGGATG
AAAACCGGGGTGCGGCTCAGGATCGAACCCCCTCGGTGGGTTTGTCATCATCATTGCCCA
ATATCCACCCCAATATGACACAAGTGATAATTGAACTTGACTCTCCATTGGAAAACCCAA
GTCTTCTACCACTAGGCCATAAGTGGGGGATGAATTATACATTCTAACTAGAATTAGAAT
AAGCGAAACCTATTCGAATTCAGGTTGAATGAAACAAACCTAATGAAGAGGAAAAAAAAT
ATAAATTTGCAAATCGATTATAACAAAACAAACAATTTTCTAAAATACACAAACAAAACA
AACAATTTTATAAAATACACACACCACTCCATGTCTGATTCGAATATTGAATCGGTATTG
AAAACCAATGTGTTGAATATTATCACCACTTCACCAGGGCAGGCCCATTTTCCCTAAAAT
CTGGCCCAAATGTTTTTATTTGTATATGGCCCAATTTGCTGATTTGTTCGATTATGAATC
CGGCTATAGCCTATAAGAACCTGTGTTTGTATAGTTAAATTAGATCACGAGGGAACTTAC
AAGTTATAAGTCTATTTCTTTAGTTATTTTTCCTAATATTATAATGTTCTTTGGAATATA
AAATTTAGAACACAAACCTAAACAATAAAATCTGTTATATACGAAAACAATAACACATAA
ACGTGGCTTTATGTTGATTGTTGAAGAAGCAAAATAACATATTTATTCATTGTTCGCTTG
AGATTGATTATTAAACCTTACATAATTTGCTTCATCTAGTACTAGCGGGAATGCCCGTGG
GTTGCTGCGGGTACTAATGATCTCACAAAAGTTACCAAAATCTACATCCCATTCGGCATA
TTGATGATAAAGAGACCTCAAAAACACTCTACCGGCTCCTAATGTAGTGTCAACACCCAT
GAAACCGTTTCTCAGCCACGCACGAGCTTTCTCTTTCATCCCTATCTTTGAATGCGATGT
CTTTCCTGATTCCACATAAACTTTCCCCGATTTATATAATTTATTTACAGTTTAATTTGA
AAAGATACTTAAAATTTGTAAATTTGCTTCGTTATGTTTATCTCAAATAGATCAGATCGT
ATTATCCAACAATGTTTGGCGGAAAAAAGAACGGGTCTAAAAGTTTCTCAAAGTGTAATT
TGAATTCATACAATCTCCTAAATCGTTTTATTCAATAAGTAAGATTTTTACTATAATGAT
ATTTAACACAAACCAATTAAACTTTGCAGTGTCAAAACAGGTTGACTTGGCAACCAGACA
CTTTTAGTCCTTCACTTCACTAAGTTTCTACACACAGTTAACTTGTTAAAATGACTATAA
AAGCTACAATATTACAAAGTTTCTTACAAATTTTAATAAACAATTTAGGAGCTTTTAACC
TGTTTCACACATTTCACCCACTCCATTTTAGCTTTACCTTTTTAATAAGTCCCTTTGAGA
TGATACATAACGTAAATCAATCCAGATAAAAGAAAAACAATATGACCAAAGTTGGCCTAT
TCTCACATAAATATGCAAAATTTTTCTCAAGCAAACAACATTATTACCCTTTTGATCAGT
GCTGGAAAAGGCGGTCAGGAAGACGCTTATCTTGCCCAGTCTCATGAGCAGATGCACATC
GTCATTAGTTGTAGCCCTATTAGTAAGCTAAGAGACTAAATCATATCACGGGAATTCAGT
TTATAAAACTGAAACCTTTGATGCACGTTCGTCATCATCAATTAGAATGTAAAAACTAGT
ACCATCTTTATTAGTACTTTTTTAAAATACTCATTCAATCTTAACCACTTTGGTTTTTCT
TTTTGAATGGCCAACAAAACCAAACTTTATTAATATGCCAACTAGCATGAAGCTAGCACT
TACATCCCGAGGAAACAAACGAGACAAACAACAAAACCTAACAAACTATAAACCAACCAA
ATTGAAACGCTTCCAATCCTCCCACAACATACCCAATGTCTTTCACCGATTTTTAATCCA
AAGATAGCTTAAGGTTTTTTACTTTCTCAAGTACCTTCGATACTTCTGTCGTTATCTCAT
TATAGAAGGCTTCATTTCTCGATCTCCAAATGCTCCACAATATCGTATAAATGACTGCGT
GAACTGTTTTTTTCCAAGCCCTTGACCCACCTAGAACCGTATGCATCCCTAATGTCACAT
AGTTAGTTTCTTTACTCGCGTGCCTTAGATCACTATCTAAGTAAGCCTAGCTGACTTATT
GTCGTTCGGTTTTAGTGATGAAAGTTGCTAATGGGAACGTTGGATCGCACGAAGATCGCT
TGTAATACTTGAACACAAGTATACAATTGAAAGGATTTGTAATGCACAAAGAAAGATTAC
AAGTTGCTAGGGATGTCTAAAATGAGACCCCATCGTACCTATTTATACTAGTTGGATGGC
TATCTATAGTGTTCTAAGTCTAGAACACTCTTTACAAAAAATCTAGTAGTACATTTTCTA
GATTACTCTATACAAATATCTTTGATATTTTCGCTGAAATTCTAGAGAGTTCTTGGCAGA
TTTTTAAGGCTGATTTGACCAACCTTTTCTAGAAGCTTCTAGGTCTTTCTTGGCTTGATT
TTCATGTATCTTGTGTCCCCATGTTGCTCGAAAAATATGGGCTGTTTCGGAGCCTTCCGG
GCAACCATTGACGTGATTAGATGGCCCCGGAAAGTTCTAGAATGCTGAATTTTTATGCTG
AAATTATGCGCGGGTGACACTAAGATGTCATCCACATGGAACATGAAAAGGGCAGAAATA
TTCCACAACTTAAACATTAAGGTCCAAACTGAATAAGTAAAGAGACAAGCTGTGAAAACA
TATTCCACGGATTCAGGATAAACCCCATATAATCTACATGTCGAGTCTTAAACTTGAATG
TTATGGTAGGCCAACACATCACACGTTGGAAGGCGGTTAAGGGAAGCTCTCTAAGCTGCA
AAGCAAACTTTTTTTTCGAACCAGGTGAAACGATTACCCCATGTTATACTCGCAAAAATC
TCCCAACTCAATGAACTAATTGAAAGCTGTTGCCTGCGGTGCCACATAGTCAAAGTTCCG
CATTTCGTTAACCGTCCTTATGATGTATTGCAAAATACATCTAGATTCCGTTGTCTAGTT
TGTACAAATTTCAAGTCTATTTTTGTCGTTTTGCATTTAGTTTTGTATATTCTCGAGTCG
TTGTGATTTGCAGGTCTCCGGAGGTAAAAAGGAAGCGGAAACAAGAACAACAGGAAAAAA
CCCTCTCGCGCGACGTGACAGAGAGAGGAACACCCTTCGCGTCACGCGGGGGGATGAAAG
TTGATGTGTGTAAAATGCAACATATAAATTACATTAATATAGGCATAAAACTAACCCTTT
TTAGTACTAATGTCGGAAAAAGTGTGCTGTTGTCTTCCTTTGGTTTAAATGAGCGTAAAT
GAACAAAAGAAGCAAAAATGCAGCTAAATCTAACATAAATACAAGAAAAGGAATAAACGT
GGCATGCCCGACCCCTCGACAACATTTTCCCTAGCAAAAACAAGAAATCAGAAGGCTGAA
CACGACCCCGTGCCTAGCGGACATGGGGGCGTGCTCAGGTGTCTACAGAAAAGACAAGGT
GTAGAAGCTTCTATTTCCCAACATGGGGGCGTGCCTAGCTCAACACGGCCGTGGTCAACG
CTAAGATTCGCATAATCCAAGAAAATCTTGATAGTACAGATACGCTTCTGTACACGGGGC
CGTGCCCAGCGGACACGGGGGTGTGTGGAGTTAATACAGACAAACTGCAATTAATGAAGA
AAGAGAAAGTGGATGGACACGAGGCCGTGCCTAGTGGACACGGGGCCGTGTCCGGGCTTC
TGTGCAGGCTATAAATAGAGGTGCTTGGTTCACTTCAAAGGCATCCCTTGGCAAACCACC
TCTCTCCCACTTCACCCACACTCCACCACCATCACAACCCACATCCACCACCATCATCAT
CCATCATCCATCATCCATCATAGAGTGTGTGTAGTAGTCCCGGGATCCAAGATTGATAGT
AAGAGTTCTTGACAATCAAATGCCATGTTTGCCTAAGTCTCTTACATCACTTGCTGAAGA
GAATCATTTAGTGTAATACTTTTGATTTTTAATCTTTTCGCACTTTTTATTTGGTTTTGT
ATTAATGACTTTAATAACTAGTTTCTTATGTTGAAGATGAAACTTCCTTATCATTTGTCC
GTGGTGTCTTGGCGCTATTTTACTGTCTATATAAAATAAAAAATTTACACCATTCATATC
TCTACGGTCTATATAGAGATATGTTGTCTACCTGGTCGGGGGTTAAGGGAATGGTTTGGT
AAGGTTCTTGCCTTGTTCAGTGTATAGATCCTTCAAGGGCCTGGGTCAAGCTTACTAGGA
CCTCCTTCAATACCCACTGATATTGGATGGCGGGGGTGTGAATGGCTTGATCCCCTCATA
TGTAAACTACTATTAATACATTAACCCGACTATTTGGGATTGTATCCTTGCTGACTCAAA
CCACTTAGCCGAGGGTAACGTCACCTTCAAAAGAGGGGCCTACCACATTACGCATTAATA
ACTTAATTAATTATCTTTCAATATTCCGACCCTTTAGGATTGTATCCTTGCTGACTCAAA
CTAATGGGTTGAGGGTAACGTCACCTTCAAAAGAGGGGCCTACTACTATAACTAAGATAA
TCTCTTAAAAAGTGCAAAAGTGCGGAAATCATCAAAGGTTACACTAAAGGCGAGTCGGAT
CCAAGTGATTCATCTTGTATATCTGTTTTTTTTTATTTTCAACATTTTTAGTTTTTATTT
TCATGTTTAAACGTTTTTCTAAATTTTTGATTTGATTAGACGTTAAGGATAAACCGGTAC
TAAAAGCTCTTGTGTCCTTGAACGACCTCGGTATCTTACCAATGCCATACTACACTCATG
ATGGGTGCACTTACCCATATGTGTGTTTAGTGTTAGTAGAATATCGTGTTTTATAAATTT
AAAACTTGACTAAAGTGTTAAAAAGGGCTAAAAATATAATTAAAATCATATAACGCTACA
CACGCATCAAAATTTTTGGCGCCGCTGCCGGGGACAAAAGGATTTTAAGAAAGTTAGGAA
TTAACGGCCTAATCATTTTTCTTATTTTTCTGTTTTTTTAGGATTTTTTTCTTAAATTTT
CAGCTTCTGCGGACTGCAGCACGGGGCTGTGTCTGGTCGGACACGGGCCGTCCCCAGTAT
TGTTACTGGCAGTTTTTATTTTCCGAGTTGGAGAGAGCTAAGCACGGGGCCGTGTTGGTG
CAGCACGGGGCCGTGTCGAAGTCTCCAGTAACAGGGATCCAGAAAACAATCACTGAACTT
CCGACCACGGGGCCGTGTTCAGCTGAGCACGGGGCCGTGGTGAAACTTCTGGCCAACAAT
CTTTTCATTTTTATCGTAGGACTTGGAACCCAGGCGCCACACCTGAACTTCCTACGTAGT
GTATGAGCTCCAGTTCCAGTAAAGACATAAAAGAACCTCTAGACGAACCCGAACGCTTTC
TAAGAAAAAGACTTAAAGATAAAAGTCAAGAGAAAGTTTCGAGGGACCCATTTCCGATGC
CGGATCAACGTACCTTAATGGATTACCTACGGCCCACAGTAGGTAATCTCGGCGCCGCTA
TCAATGCACCGAATGTCGATGCTAACAACTTCGAACTTCGGCCGCATTTGATACAAATGC
TCCAAAACTGCGCAACCTTCCACGTGCTTGCGGACGAAGATCCCCGTTTACATATTACTA
ACTTTTTGGAAATATGTGATACTTTTCGGATCAATGGAGCATCAAACGAAGCCATCCGCC
TCCGAATGTTTCCATTTTCACTAAAAGACTGAGCTAAGGCTTGGCTTAACACCCTCCCAG
TTGGTTTGGTAAATACCTGGGATGAACTAGCTCAAAAGTTTCTGTATAAGTATTTCACTC
CTTCTAAAACGGCTAAATTAATGACTGAAATTAATACATACTCACAAGAGGATGGGGAAT
TTTTATATGAAACTTGAGAAAGGTTAAAGGAGCTATTAAGAAAGTGTCCTTATCATGGTC
TTGCGGTATGGCAACAAGTATCCACTTTCTATAATGGGTTGTTGCCACACACAAGACAAA
CACTTGACTCTAGCTCCAGGGGACTTTTAGGTAATCACCGCCCAAATGAAATTTATAAAC
AAAATTGCTCAAAACAATTTTCAGTGACACACTCTCCGAGGCACTAAATCTATTGCCCCG
GGCGCCCGTAAGGTTGACGAAAGCACTTCTTTACAAGCCCAAATCGAGGCCATTTCTTCA
AAAATCAAAAGGTTAGAAATGGCAAAAACGGCCTCGGTTATGGCTTGTGAAGGGTGTGGT
GGGCCACATGAAAATTAGAGTTGTATGAAAGAAATGGATAATCAAACGGAAACGGTAAAC
TACATTGATAATAGACCTAGGCCGTCAGGTCCCCCGACAGGTACCTACAACCAAGGATGG
CGTAACCACCCTAACCTTGGTTGTAGAGAACCTTGCAATAGTAGTAACCAACACAATCAA
AACCCAAGAACAAACTTTCAACAACCACGAAATGACTCACAAAATTTCTCTCAACAACAA
CAAGGGGGATGAGAGAGGCTTGAAGACACCGTCTCACGCCTCATCTCTGACATCGATATG
AAAAAATCAGATCGATTTCAACAAATAGAATCGAATTTTAGAAATCAACAAGCTAGTATT
CAAAACATTGAAAAACAATTAAATCAACTAGCTCAAAATTTCGCCGAGAGACCACAAGGC
GCGTTACCGAGCAATACCGAAACAAACCCAAAGGCGCAAGTACATCTCATCACCTTGAGA
AACCGTACCGTAGGTCCCGAGGAGGCTCCGCTACCTCCAACTGAAAAGAGTCCCTCTACC
CAGCCCGCAAATTCGTCAACACCCCAATAAGAGACGACTCCCCTAGCAAATCAAGAGCCT
TCCAAGAATCCTCCGGTACCTTATCCCGGTCGGTTACTTCGCCAAAAGACCGATGAGCAA
TTCACAAAATTCATAAATCTACTAAAACAATTGCATGTAAATATTCCTTTTGTAGAAGTC
CTAACCCAAATGCCTAAATATTCAAAATTCACAAGGGACTTTCTCACTCACAAAAGGAAA
ATTGGATCATTGCAATTAGTTAATTTAAGCGAAGAATGCTCCGCCTTACTACTCAATAAA
CTCCCGCAAAAGAAGATTGATCCCGGAAGCTTCACCATCCCTTGTTCGATTAGGGAATCA
CCCATACGCAATGCACTAGCCGATCTTGGGGCTAGCATCAACCTCATGCCCGCATCAATG
TTCGACCGACTCGGACTAGGGAAAACAAGCCCTACAAAAATGAGCATACAACTCGTCGAT
AGGTCCATTAAATATCCATAAGGTGTCGCCGAAAATCTATTAGTAAAAGTCGGAGACTTT
GTCTTCCCGGCCGACTTTGTCATACTAGATATGGAGGAAGATACCGAAGTGCCACTCATC
TTAGGAAGACCATTCCTGGCCACGACCCACGCAATGGTGGACATGAATGGTGGGACACTA
ACATTGAGGGTTGGGGACAAGGAGATGAAGTTTGGAGTTGGGAAAAGAGTAGAAGATGAC
GACCCGGTAAACTATAAGAAAGTCATAGACTCAAGTTTGGATGATGTTCTCTGACGGTGC
AACATGGGATGCAAACCATCCCACTTGGGTAACATATGACTGGCTTTGGGTCTAGCCAAG
GACCCTTATAAATGTGGCGCACCACGGAGGCATTCCGCGGAACTATCCTTAGTTTAGTCT
AGATTAACTTTTATGCTTTCTAGTTTAGTTTTAATTTTCAGGAATAAAATACACTCGGGA
TGGTGAAGGATACTAAGGTGTAACATCCAAAAATTCGCAAGAATTTATTTAGACGAAACG
AGTACCCGAACTCTTATTGAATGGATCCTTAATGGGTTAGAGATGTAGGACTTCATTCAA
ATTTAAATAGGCCAATAAACAAGATTAGTGTTTACACCTTGGTTTAAAGGGAGTAGAGGG
ACCCGACTGTCATTTCTTAAAGTTTATATAATAGTTTTAAGGAGAAAGAGAACATGTGTA
TTAACTATAAGGTGTATTGTCTAAGTAGTAGTGTTAAAAAAAAATAAAGAATCCAAAAAC
CCTAGATCACTAAGGTGGTTTTCTTTACGGGCAGCAGAGAACAAGAATGGGAGAGAAAGA
GAGAGTTACCGCGGTACGTGATGGAAGTTCTTCGAAGGTGGGTTCGGATAAAGCGGTTTG
TTTCGAATTAAGGTAATCTTTGTTACGTTTCATCCGTATCCACGTATTCTTTTCGCTTTG
TTTGAGGGCTAGGGTTGTATCGCATGGTGTTACTGGTGACGATGGGTTAGCATGGGTGTG
AGGATGAATAGACAGGTATGAAGATGGTGTTGTGGTTGTGGTGTTTGTGGTTACAACGGG
AACGATGGAGGCGTTTGATAGTGTTGGTGATGGATGCAGTGTGGTCCTGTTTAGGTTGTT
TCGGGAGTGGCGCTGATGGAGTGCATGACGGCGGATGGCGTTGATGATAGCAAGGGTGTA
CAAAGTGGCTGTGATGGCGGCGTGGTAACGGCGTCGATATGATGCGTGAAGGGGTGTATG
TGGGTTACATGTGTAGTGTGCGATGAAGGTGTGGTTGCCATTGGTGGCCATGATGATGAT
GGTTGTGGTTATGTACGCATGGTCTGGGTAAGGTATAGGGTGGTATCCTTTAGATGCATG
AACTATGTTCTTGTGGGTGCACCTGAGAGCCACGATTAGAAGAAAGGTCACATGTTAGAA
ATTGGAATCTGATCATGGATGACCTGGTAACGTTTTGTTGGAGCTTTTGTATATGGTGGG
ATGTCTAACTGTCATAAAGAGCAATGATGATGATCCCCTTGCATTGAATATAGTATGATG
ATGTTGTGGTGGTCTTGTAAAGGAAAAATAAAAGAATAAAAGAATAAAGTTTGAAACATG
TACTGCTTAAGATTTGCATGGCTAGATATCCATGCATCGCATGGATATCAACAACCTTGA
CTTTGGTGGGTTCCATGCATGAGTGGGTTTATTTTGGTAAAACCATTTAGAATATGAGAA
TATATATCATTTTGTGAAGATGAAGATGGTTGCAACATGCACACATACTAAAATATAACT
GGTTCGGGTGAGGTAATTATCTAGGTTATCGGTGAAAGTGATGATGTTAACTTGAAGGCA
CAGTGTAAAGATTGTTGACGCCATCCTAAGATTCGCACATCACTCGTTTCTCTAGCTTCT
ACGGTTCACGCGCTATATTGAGGATCGTCTGAAGACGTAGTTGAGACGTTTGTTCGTGGA
TTTGGAAGCTTTGCAACCTGTGAGTTCTAATCCCCTTTCTTTTAAATATTTTTGGGGCTA
TCATACATGCTTTTCACATGTTTTCATACGTGTTACGAGTTTTGTGATAAAGTGTTTTAT
AAACGCTTTTCCACGAACAATTTTTTATATGGCGTAGTGATTAATCGGGCTTTATTAGTC
CTACGTAGGCGTATGATGTTTTATTTAACGATGTCGAGGTCGTATAGGTATGGGGCGTGG
TAGGCGTCGATATAAAAAGCACGATTTGCGTTGTTACAAATTTTATTTGATAAGTCTATC
ATAGTTTTTGAAACTTAGTGGTAGGGAGATGGTGAATGTAGTAGTTGTCGAGTAGTTGAC
GTGCTTTTAATATTGTGTGTGTATTTTTTATGCCTTATGTGAATTAGCATCCTTGAGGTG
CTTGATGTCGGTTACTCGTGATGGTGGCGTTACCTTCGGGGTGACGTTAGGTCACGAGAT
GCGGGTTATTCGTGATGGCGGCGTTACCTTTTGGGTGGCGTCAGGTCACGAGATGTGGGT
TACTAGTGATGGCGGCGTTACCTTCGGGGTGGCGTCAGGTCACGAGATGCGGGTTATTTG
TGATGGCGACGTTACCTTTGGGGTAGCGTCAGTTCACGAGAAACATCACTGAGATGTTTA
GATGATTAGCCCTAGTGGCAACGAACCCTTCGGGGTATTATGCGGGTGACGGACTCTTCG
GGGTCAAATTGGAGGAGGCGAAACCCTGACGAGGGTGCCCTAACGAGGGCTAATGATGAT
AGCCTACGGGCAACAACTGATGTTGTAGGTCCGGCTAGGAGGATCTAGTCGCCTAATCCT
TGTATACAAACCACCCCGGTTGTGCGGAATCCAACCGAGATAGCAAACCGAGATAGAACA
CGAAATATAACGACACACAAGATTCACCGATTAACACCTCTGTATTAATACGTATGAAAA
GATCAGTTACAAGCTCAATGTTTACAAATATACTCTGTAAACTCTCAAAGTTCTCTCGTG
TGTGTGTGCTCTCTATTCTTGTGTCTCCTATGTTTCTTATCCAAAGACTGACTATTTATA
GTCACAGCACCACGAAACAGACTTGGACTCGGCGAATCACAACCTTGCTCGACGAAATAG
AAAAACAAGCGACGAAACAGGGACCCTGTCGACGAAACTGATGTGTTTCGTCAACTTCTC
TTATGTTTCGCCGAGATTGGGCTTTGGCCCAAATTGTTGAGGCCCAACCTTGTTTTGCCG
ATTACATATCAGCCCATTGCTTGATTTGCGATCTTGTTTATCCCAAAGGCCAAATCAAGT
CCTTTGTTCTCTTGGCCTGGTTGTGATCTTCTTACAAACGACGGAGGAATGCCGTTCCTT
AGCCGAGCTGCGTCACGTCGAGTCGCGTCCACAATCATGTATCAACAAACTCCCCCTTGG
ACGCTACTCGCGAGATTCGCCTTTTATGTCTTCTATGTCGGAGGATCTTCAAAGTCTTCA
CGTCTTGAAAGCAGAAAGTGTATCAACAAACTCCCCGTTTCATGTAGGAAGTGTGTTGAC
AAACTCCCCCTTAACATAAGCTCCCCCTTGAGTTATGCTCGTGAAAGACTTGATCTTCAG
TACTTGAGATCCTTGTGGTGTTGACGATGGTCAGCGGCAACTCGATCATCTTCATCATTT
GAATGCCTTCACGTCGTGTCTTCATTCCAAAGCTTGTCATCGACCATGTTCTCCTTGCCT
TTAGAATCTGCACATGCAAGAAATCTAAACGCGTAATGAGAACACCTGCTTGGAATATAG
TTAACATAACAAACGACACACGTATGACCATGTTCCAATCAACTACCATCCGACAGTTTG
AAAGTTTAACAAATTTGTCAATTTCAGTTCTAACTTTCAAAAACTTGCAAATTTCGGCCG
TTTATGAAGATTTAGTCAATTCGGTTTTCAATCAGGTTCAGGTAACGAAGACTTGAGCTC
CAACATCGTACAATCGAAAATAAAATAGAAATAAAATCTTTTTGGATTTTAGAAAGTTTA
TATTAAAACACACCTAAAATCTTTTTGGATTTTTGAATTTCTCGAAATGTAAAGACTGAA
AGCAGTAAATAAATATTTACAGACATTCTTTTTGCGAGTTTCGAGGGTAAGAGAATCATA
GCAGTGTACGGTCACGCCAAAACGTTCTTGTTGTTCAATTAGTTAATATTAAGATAAGCA
TCCTATAACGATTATCGGTATTGTTGTCCACATAAGCTCAACTTATCAGATGTTATCATG
GCGAGGGGATACGTTAAGGTATGATTTATACTTACCGACCGGTGTTCATCCACATCACGA
CACATTCCCGTATCAAGGTATGCACGAGGGTTCATCTTACCGGTGAGTATATCGATTATC
ATCTGTTTGACCGTATATGATGTGAGATTCTCACTTATTTTGAATTGAAACAAGTCCTAT
GTGATAGAATCACTTATTGATGAGGAACTTGATTTTCATATGCATGAAGGGCACAAGAGC
AAGTCCGTGAACAGGTCAGTACTTTCGTACAGCAGAGAGACGAACTTGACTCCCGGATAA
ATGTGATATTTTATCACTTATTTGATTGGACATGTGATTGTTGATCACTTATTGAGGTCG
AATGCAGTATGTACACGTATGTATAGTATCATGGAAGATCTAGACTTGCGTCCCCGTTAT
TTTTCGGTAAAAATACAACCATGATACCCAGATGATAAGCAGCATAAAGACCGAATATCA
CAGAACCTCGGCAATCTATCAAACGAAATTTCGGTACTAAGACATATGCCAATGAATGGT
TCCCACCTGGTCTTCAGTCGGTTTAAGATTTATATCACCCTGCACACTTTAAAATGATTG
TGAGCCTACCGATACATCTTATATAGAGCTGCTTATCGTTTTTCATTTAAGGTTTAAAGA
GGTTTGGATAGACCACTGATGTACTATCATTTTCTCTTTTTCTCGCCAGGAAACTCATTT
TTGATTTTCTATTGTTTTTGTGTTTTTAAATTTTTCGATGTTTTTGGATTTTCAAATTTG
GAATTACTCCCCCTAAAATCAACAAACTAAGATAAATTTAAAACACAAAGGTATGTACAA
AAATGATTTTCCGATGTTGGTTTTACTCTTGTTTTTCCTCAATGCAGTTTACCAAAATTA
ATTTTAATCATAAATGATTTATCGAATTTTGGAAAAATGAGTTGCACGTCGGTAAGCGGT
GCGGACCATGACAACATTGACGAGTTCCATAGTGAAACAATCACGTGTGAGGTGATATTT
AAGTTCAACGTGTCAGGCCAAAGAGTGCTGTACGAGATGATAATAATTCATAAAGCAGCT
TAAATATCTACAAGCATAGGAGAGATTAGAAATTCAAAACCGTATCCTGCAACTGCTTCG
TGCATTGCAAGGACCCTGAGTGCTCTCCCAAACTGGATATCCACCCGGTGTGGACTTCAA
AGCCGATTTTTGTAGCTAATGAGAAATCTCTTCACAGCAACAAGATCAAAAACCTCCAGG
TCCGGCTGGTCTTCCATATTGCACCAGCGAAGGTCTTTGTCTTTCTCTTTCAGAAGTAGT
GTGCGGTTGTTCATTCCACGCCAAGGCATCCGCACACTGGTTGGTTTGTTCAACAAACAC
ATTTTCTTCAATCACACCGCGAAGAAATGTACATTGCACGTTCATTTTGTCGATTGTGAA
CATCAGACGTGCTGCAGGTGCGTACATTTCATTGGAATCTTTCCTGAGGACCCGATCAAA
AACCATAACAACCAAATTTTGGCACATTTTTCATCTGGTCGAATTTTTCAACTTCATTCA
ACCACATTCTTTCACCAACATATTCTTCTTCTTTTCTTTTTCCCTCTCTCTCCATCAATG
GCAACGATATTCTCCTAGATGTAACAATATTTTGGAGCCTTATGTCGTCGATCTTGTGCA
TGAACGCTCCACTATCAACAATCCTAAGACTATCAATAGTTCCTCCTGGAACATCCTGCA
CACTCATTCAGAGATTAGTTTGAGAGGGGGACCCAAGCCTTCACAGACTTGGGTCGTCCG
TCATCATCGAGAATTGTAACATCCATTTCCCGATGATTCGGAATTGATGTAGCTCCCCCT
GAAACAATTACCGGTTTTGGTATCCAAATCTGTTTCTGTTTTTCATGTTTAACATCTGAT
TTAACAGATATTGTTTGGATAACCTCCGGTTTCCAAGCCTTTTCAACTTCTTTTCTTTGT
TTCCTTTTCTGTTTCTTTTCTCGTTGTTTAACAAGACGAGGGTCCTGTTTTGGTGAAACA
GATCTTTTATGGTAATTGTTACCATGGGGGGCATCAACCTTTGCCTTTTCTTTCGTGAGA
TATGGACAGTTTCTAACAATGTGCCCATACTCACAGCATTCAAAGCATGATCTCCGCTCA
ACAAACCTCGGAGTATCATAACTGTAAGAGCTTGATGATGAACTTCGTGATCTTGAGGTA
CTTGGTCCTACATCACAACCGTTTTTTTGTTGTGTATAGTTGTTTTGACTGTTTATTTTC
AAAATTTTACTTTGTTTAACAAAATCCGTGTTGGATTTGTTTTCGAAAGTTTCAATTTTA
TCAGTCCCTCTTGAATTCACGAAGTTTATCTTCCGAACCTTTTTCTTGTTTTGGCTCTGT
TTGCCTTTTCCATGTTCTTGGGCGGCATGATTTTGTTCACGGGAATCATCAACCTTTGTT
TTCAACTTATGAAGATATGGACAATTTCGAATTATATGTCCAATTGTACCACATTCAAAA
CATGATCTTCGTTCAATAATCCCCGAAGCATCATGTGATCGTCTTGCCGATGATGATGAA
CTTTGTGATCCTGAGGTACTAGGTTTTGAACTACTTGGTTCATTTCTTTTCAGTACTTTT
GCTTGTTTGACAAAATCCAAGTTAGATCTGTTTTCAAAAGTTTCGATTTTGTCCGTTCCC
TTTGATTTCACAAAGTTCACATTCTTGTTCTTCTTTTGACTCGGCTTCTTTTGACCTTGA
GTCGTGGATTTTCCTTTGGGCTTGGTGTGATTTTGCTGTTTTTGCACTGTTGGTAATTTC
TGATTGCCACATTGTTTTTGAACTTCGGCCTTTGGAATGGGAGGGCACTGTGTTACCGTA
ACATGTGGTCCTGTCTTTCCCAAAAACTTACTTGTCGAATTTTCAAAGACTTTACTGATT
AAAGATTGATTAACATTCTTAATAGGAAAATGTTTGTCGGAGTAAATTTTATCATCACCA
ACAAGAGTGTAGAGCAAATTCACACTCTCCGACTCTTTTGCAGGCGAGGACTCGATTGCA
ACAGTCTTAGCGGGCTTTGCAGGAGGATCACATAGAATATGATTCTCAAGAGGTATGTCC
TCTTCTTTGATTTGCGCATCAGACTTTGCTGGGATAGTATCATCGGATTCATCATCAGAA
GAATCAGCATCCTCAATAATAACTGGAGGATCCTGATTCGGTTCAGCAGAAGACACACAT
GTATCTGCTGACACGTCTGAATTGGATGATACTTCTTTCTTGTATCCGAGTCCTGTTGCA
AATTCCTTAATGTCTAGAGGAACAGATGGTTCAAAGAAAGTTCTATCCTCCTCGTCAGGC
ATTGCATCATAATTATGTCTCACAGGTGGTGGACATTTCTTGTAACCTATGCATGTGACA
TCCCGTTTCTCTTTCTGAACGTCAATGATGTGATCCAACACATAGCTAGAGATCAAATAA
CTGTCTAGCTTAAGTTGGATCGCCTCACTTTCAGTTTTCACACAAGCCATTTCTTTTTGC
ATAATCTCAAGGCGAGTTATAAACAAATTAATGTCAGTTTGTTTTCTGGAAACCATTTTT
GTTAACTCGGTTTTATCTTTCTTTAATTTTTCAATTACCGACTTAAACTCCTTTTCATGG
TTTTCATAGAACATGTTGGCTTCAGTGCACTTTGAAAGATCCACGGTCAACTTCTGCTTG
TGGATAAATGTCACATCATATTTCTCTTGCAAAGCCTCGTGTTTGCTTTGCAATTCACAC
CACATATCCTTCAATGAAACATGTTTGTCTTGCAAGTCAAACAAACTAGCTTGTAAAGCA
TCATGTTTGCCTTGCAACTCAGACATGTTTGCCTCTAAATCAGCACATTTAACACTTAAA
CTATCACAATTATCACAAATAACAACAGTGGGTTCATCGACACATACCTGACTTGATGAA
CTGTCGACATTAGCCATAAAGGCTGAATGGAGAGAAGACGAAGAATAAGCAGCCTGATCC
ACCAAAATAGATCTTCTATTAGTTCCTGCTGCAGCTTCCTCCAATAGCTCATCAATGTCT
GCATCAACTGACGCACTTGATGTCTCACCACATGATCATCGCCTGAACTCGAGGATTCTT
CATCTGAACTTCTGCTGTGTTCAGAACTGTCATTATCTCCCGAGGATTCACCATTTCTGC
ATACAACACCGTTTTTGTCTGACTACTGTTCCTTGGATCAAGAGATGATGGTTCTACAGT
AGGACGATGGTGTTGTAACGCAACTGGGGGTAATGGATTTCCATACAAGTCTGTTGTTCT
TTCTGGTTTGGGAACTGATTGTATTGGATTTCCGTATATGTCTTTCGTCATTTTCGGTTC
ATTTTGCTTTTGATTGTTAACCGATGCCCATTGTTCTGCCGTAATTCGAGGTCGTGTGGG
AGATTCGGCCCATGAAGGTGACAAACCCGTACTTCTATACTTTCCTTCATCGACAGACGG
AGTACCCCACCAACTCGGATTCATGTTTGATATGGAAAAATGAATATCTGAAAAACACAC
CTCAAACAAACTGTTAAATCACTTTGACAAACCTTCTGTTAAAAATAAACAAGTGTTTCG
ACGAAACACGTTTCCACGAAACAGGCCCAAATTTAATATCGACGAAACACAAGCAAGCCC
ACTATGTGACGAAATGGCCCAATGCTTGGGAGTCGACGAAATGAGCTTAGGACGAAACAG
AATCTGACAAGCTTGTTCGGCGAAACAGCTTTGGGCTTACAATGTTGACGAAACAAAAGC
CCAAACTAACTAAGCTGCTTTGGGCCTTTTTAATTTGACGAAATAGGTTTTAGTGCTTTT
GGACCCTTTGACGAAACAGGCCCAATACCTCTCGGCGAAACACAGGCCCAGAGTAGCAAC
GACGAAACACAAGCCCAATCAAAATGACGAAACTAATATGTGTTTCGTCGATGATACGTT
TGACGAAATGAATTCTTGTTTCGTTGATTCTCTGTTTCGTCGAAAAAGATGTCAGTGGGT
TGGTAAACTTTTCAAACTTTATCCTTATCCTGACAGAACAGATACTACTTTCGGCTCAGG
ACATACTTCTTTTCACCAAACAAGCATGGTTTGTAATATTTTAATCAAATACACAAATAC
CAATCCACAAACAACTTTCACAACTAATCTCAAAGATCAAAAAGTCAAGAACTTGAAGAA
CACTTTGAAGATTATATGAACACTATGAATTTTCTGGTGACTGAAAACTTTCCGAACGCA
CGATTTTGCTAAAATGTTTAATAAAAACCAAAGACTAACATGAGAGCATGAGAATAACAC
GGTTTTTAACAAAACATAAAGCAAAACACCAAGATTTACTCCGATTTTAAGATGTTTTCC
AGAAAATATGAACTTTATAAACCGAAAAACAACCAAGAACACCTCGGTTTTAACAAGGAG
AAGAGCCAAGGCTCTGATACCACTTGTAGGTCCGGCTAGGAGGATCTAGTCGCCTAATCC
TTGTATACAAACCACCCCGGTTGTGCGGAATCCAATCGAGATAGCAAACCGTGATAGAAC
GCGAAATATAACGACACACAAGATTCACCGATTAACACATCTGTATTAATACGTATGAAA
AGATCAGTTACAAGCTCAATGTTTACAAATATACTCTGTAAACTCTCAAAGTTCTCTCGT
GTGTGTGTGTGTGCTCTCTATTCTTGTGTCTCCTATGTTTCTTATCCAAAGACTGACTAT
TTATAGTCACAGCACCACGAAACAGACTTGGACTCGGCGAATCACAACCTTGCTCGACGA
AATAGAAAAACAAGCGACGAAACAGGGACCTTGTCGACGAAACTGATGTGTTTCGTCGAC
TTCTCTTATGTTTCGCCGAGATTAGGCTTTGGCCCAAATTTTTGAGGCCCAACCTTGTTT
CGCCGATTACATATCAGCCCATTTCTTGATTTGCGATCTTGTTTATCCCAAAGGCCAAAT
CAAGTCCTTTGTTCTCTTGGCCTGGTTGTGATCTTCTTACAAACGACGGAGGAATGCCGT
TCCTAAGCCGAGCTGCGTCACGTCGACTCGCGTCCACAATCATGTATCAACAAATGTGTT
AGGTTCCCACCTTATGTGCTTATATGTTTAACGTTAGTTAAATGGTGGGTAAATGATGGT
TATTTGTGTAGTTGACGAATGATGTTGAATGATGCGGGTAACGAATGATGTTCTATTATG
CAATTGTCGAGTGATGTTAAATTGTGTAGTTTTCAGACGAGATCAAGTTACAATTGTGTT
TTAAGGCCATTAATTGTTGTGTTCTAGATACGAATCGGTTTGGTTCATGGTCGTATGAAT
CAAAATGCATTGTGGGTTAGAGTCATGATATTAATGTATTTTAATAAACGATGGTGGTTT
TAAAATGAAGGTGTTTTGGTTTTCAAATAAAGCATTTGGGATGTGTTTTAAATGCTTCAA
CTAAACTATTAGAACTCATTCAGCGTAGCTGACTTTTGCATGTATGTTAGATTGTTTGCA
GGTGTGTGAGGAGTCGGTGTTGCTCTTGGCTACCAGATGGGATTACTCGTGTTATGGTGG
AAGGCATTCGGTTTGTTAATGACAAAAAAAAAAATGTTTTGTGTTTAAATAAATTATGTA
CTATTTTTAATTGAAAATTTCCGCTGCGTATATAAATAAAGTGTTATTTTAATATAGTAC
ACTGTGATGTGACCCGACTATAGGCACCCGGTTTGGGGGCCTTACAAGTTGGTATCAGAG
CAGTAGTTTAAGAGAAATAGGCATTCATAAATGCCTAAACTTAAACTTTAATGGGACAAA
AGTAACCAATGCCACCACGAGTATCCGCTAGCCGAGAGGTATGTGTTACATGTCATGTTT
AGTAATTGAAATTTCTTTGTGTTGTTTTTTTTCATTATATGAAAGGTAAAACACTAGCGT
GACCGTGACAGGAAATGCTTAGAACGTCTGCAGTAACACGGACAACCAATAGCACTTGAT
CAACGCTATTGGCGGTCTATTGTTACTTCACATGTTTTGAATGATGACCTGGAATGTATC
ATGCGAGGGTTCTGCCTTGGGTGGGTGGTTAATCATATGTTGATGGTGGTAGTATGGCTT
TAGATGATATTTGTTTGTTTATCGTCTATTGTTTAATGATTGAGTCATTTATGAGTCTTG
CGACGTACATTCGATGATTTAGACGTTGGTGTGTATATATGTGGTTGTTGTTGGATTATG
TGTAGTTATACGTTGCCATGTGGCAATGCTTGAAATACTTGATTTTATCTTCACATACTC
TTGGGTGTGGTTTATAAAGATTATGTGAATAGGCTAGTTTAGAGAGGGTTTGTGATTTAT
CTATACTTACAGTCTTGATTTGTGCCTTGGGCATGAATGTTTAGGATGATGTGAAGTGTA
CGGTTACTTAAACATAACCTATAGAAACTGTGGAGATGTGTCTAGCCTATGTATGGTGCT
CGTATGATGATTGGTACGATCCATGAAGAGTACAACTGCGTGAACACTACACGAGTATGT
GGGAGATGAGTGGCGGTAGCCACAAAAATGAGATAAATGTATTTGGCCAGGTTTAGAGTT
TGAGTGTATGCTGTAAGAGGTGGGTAGTCGGGTTATCATATAACGAGCATTTTTATGTTT
GGTTGTTTTAAATATTAAGATTGTATTGTTCTAGCACTATTACTCTTACGTAGGATTGTT
GTATTTGTGCTTGATAAAATACCCTTCTATTTTTGATGTTTTTTTTTACAACGAACGATG
TGGTGGTAAGACGCTAGGTGTTCTGACGCCTTTCTGGATGTGTGACGGTTACGTGTACTA
TATAGGCTTCAAAATATGAAGTCCATGGTCGAGGTTAAAAGAGTGGATGCGATGCGCATG
TTTGCTTGCAAGCGTGGTCTGCTAGGCAACTATGACCAAATGAAGAGGTTGAGAGATTTA
GCGTATAGTAACGATGTGAGGTGGCGACTTCCCGGGAGAGATTCTCGCAGAAGGTTTGAT
TAACACAACTTCTCGAGACTTAGAAATTCAATGATGCTAGTGTTGGTACGTGGCGACAGA
AGAATGTAACAGTCGCGACGACAACGATGTTATTGGTAGTAGCGATGAATCATGTTTGTG
TTTTTGATGGTATGTTTGTATGTGATGTTTTTGTGCAATATGTTAGCATTAGGATGTGTG
GTCCTAATTCAACTTACGAACATCGGCGTGGAATGTATCTTCTTCTCGCACAAGCGGTTA
GCAATGCAACCACAATGGAATGTGGTGGTGCTAAGGGATGCAATGCCAAGTGGCAGTGTA
ATACGAAGACTTATGATGGGAAGGCTTCATACAACAGACCTAGTTGATACATACTCTAGA
TAATTTGAGGAGTGGGATTTGCACGACGGAGACCCAATGGTTGATACTTGAGATAGATAG
TTGGTAGATGATTAGGAGTCTTTGAGAATCATCGGACTTTGATGATTGAACAACCAATTG
TGGATATAGTATGCCCAACTTCTGGGTATGATGGACAATGATGATGCGTTAGGGAGTGCT
TAGGTTCTCAGGTAAGGTACTGAGGCGAAATGGACGGGACTGCTATAGTCACTAGTGGAA
CATGGCAAGTGTGTCGACGAGCTGATAGCTATGAGATTTGATGGTATTAACGATGTTAAC
GATAACAAAATTGACATTGTCATTAATAATGATATAAACAAAGATAAGACATTGGACATT
GTTAATGGAATTATCACGTGGAGGTCAACACATTAGGAATCAAGGAAGGTTGCTTTATAG
AAACCGACGAGTAGAGATACAAATCGTGAGACAGGGAAGCAGCAAGCTCGAAAGCAGGAA
ATGAAGAACACTCCTTTGACTACGTGTAATTTATTTTAATTGGAAATAGAAACGGCGACA
ATGATGTCTGATGGTGACAGAGTGCCACACAGAAATGCGGAAGTGTAGAAATGGGGGTGT
AGATACGTATGAGCTTAGTCATGCGGTATTCGAGGACGAATCCTCTTTTAAGGGGTATAG
ACTTGTAACATCCGAAAATTCGCAAGAATTTATTTAGACGAAACGAGTACCCGAACTCTT
ATTGAATGGATCCGTTAATGGGTTAGACATGTAGGACTTCATTCAAATTTAAATAGGCCA
ATAAACAAGATTAGTGTTTACACCTTGGTTTCAAGGGAGTAGAGGGACCCGACTGTCATT
TCTTAAAGTTTATATAATAGTTTTAAGGAGAAAGAGAACATGTGTATTAACTATAAGGTG
TATTATCTAAGTAGTAGTGTTAAAAAAAAATAAAGAATCCAAAAACCCTAGATCACTAGG
TGGTTTTCTTTACGGGCAGCAGAGAACAAGAATGGGAGAGAAAGAGAGAGTTACCGCGGT
ACGTGATGGAAGTTCTTCGACGGTGGGTTCGGATAAAGCGTTTTGTTTCGAATTAAGGTA
ATATTTGTTACGTTTCATCAGCATCCACGTATTCTTTTCGCTTTGTTTGAGGGCTAGGGT
TGTATCGCATGGTGTTACTGGTGACGATGGGTTAGCATGGGTGTGAGGATGAATAGACAG
GTATGAAGATGGTGTTGTGGTTGTGGTGTTTGTGGTTACAACGGGAACGATGGAGGCGTT
TGATGGTGTTGGTGATGGATGCAGTGTGGTCTTGTTTAGGTTGTTTCGGGAGTGGCGCTG
ATGGAGTGCATGACGGCGGATGGCGTTGATGATGGCAAGGGTGTACGAAGTGGCTGTGAT
GGCGGCGTGGTAACAGCGTCGATATGATGCGTGAAGGGGTGTGTGTGGGTTACATGTGTA
GTGTGCGATGAAGGTGTGGTTGCAGTGGCGGATCTAGAAAATCCGCCAAGCCGTAACATT
TTATAAATAAGCGGTAACGAAATCGAAAAAACGTCAAATTTTTTCAAAATTTACACTAAT
TTTACACTACCGCCGGAGCGCCAAGCCGTAGCGGAGGTTGCCCCTACTTACACTGTATGT
CCGCCACTGTGTGGTTGCCATTGGTGGCCATGATGATGATGGTTGTGGTTATGTACGCAT
GGTCTGGGTAAGGTATAGGGTGGTATCCTGTAGATGCATCAACTATGTTCTTGTGGGTGC
ACCTGAGAGCCACGATTAGAAGAAAGGTCACATGTTATAAATTGGAATCTGATCATGGAT
GACCTGGTAACGTTTTGTTGGAGCTTTTGTATATGGTGGGATGTCTAACTGTCATAAAGA
GCATTGATGATGATCCCCTTGCATTGAATATAGTATGATGATGTTGTGGTGGGTCTTGTA
AAGGAAAAATAAAAGAATAAAAGAATAAAGTTTGAAACATGTACTGCTTAAGATTTGCAT
GGCTAGATATCCATGCATCGCATGGATATCAACAACCTTGACTTTGGTGGGTTCCATGCA
TGAGTGGGTTTATTTTGGTAAAACCATTTAGACTATGAGTGTTAGGATCTGAGGCTGTCA
TGATTGTGTTTGTTTGTATAAATTGAACAGTAAGAACATATGAAATGATTTAAAGTGCCA
CGGAAATGGATACAAAATTTGTAAACACAATTTCAGAAAGGAGAATAGTATGCTAAACAC
TTGTTTTACTTTGAGTCAAATGATTTCAGTCAAAATCAAAGGATTACAAGTATGCTTACA
ACACTAAGCTCCCCCTCAGCCTGATAACCCAAGGTTGATTGCACAAGATGAAAGGATTGA
ATTGAGGAGTAGAACTCACTCAAGACGATAAAATGTAACAGTACAGAGTACTGCTCCATT
TATAGGCAAATCAAACCACTGAGGTATCTTAGCTGACGTCACCATGAAAGTGACATTTAA
CCTCCTAACAAACGCTAACCTCTGATCTATACAGACACTGCTTGTGTTAACTACTGCTAT
TACATTCTATTACATAATAGACTATAGAACAACTGCTGCAACCTTCTACTGCTGTGAACC
CAACAACACTTGTCCGGATCAGCAGTGCTTGACTCAAGGCAGTAGATTGAATCAGCAAGA
CTTGAGTCTTCATCAGATCTTTAATTGAGCAGCAGTTATTGGTCAGCAGTTAGTAAGATC
AGCAGATAGGAGGTCATCAGTTGTTGTAATCACTTTCAAGGGGAGAGATATGCATATCAG
CATCTGCTTATTCTGAATCCACTGAGCTGACCCAGTTTTGGCTTGACATTATCTGTTCCT
CTGATAGGGTTCAATCCCAACAATCTCCCCCTGGAACAGATAATGCCAAAACTCTTCATT
ATTGTGGATATTTTATTGCCTCATCAACAGCTCCCTTATCTGGCCTTTAAATTGCAATTT
AAAGCTAAGGGCATCTGTATCTTCATCATCCCTGCTAAGTGGAAGATCAAGGAGATCCTG
CAAATCTTCAAGACTCAGGCCAAGAGCTTGTTCCCTTGATATTATCTTCACTTCTCCACC
AGACCTGAGCAAAGTCAATACGCGGGTCTGTTTGTCTGTTGCCCACTTTTGTATTTTTGA
GCCTGGTGGGTTTCTTGGGAGATGCTTATTTGCAGAAGTATTTGGAGAGGCTGGCCGGTT
CATCACTGGCTGAGTAGTGGGAGCAGAATTTTCTTGTTCAAGTTCTTCTTTCAACGTTCT
TAACAGGCCTTCTTTTACAACAGCATTGCCAGTAAGAATATCTTGAACTGTTTCAGCACC
TAGCTGGCTTTGACTCCTTCTTTTGTAAAAGGCAGTACCAGCTGGAGCAGTGGATCTCCT
GATTTGCAGCTTTGATGGTCCTTTTGAAACCGCTGCTTCAGGGTAGTCAGGTTTTTGAGG
GATTTTAGGATCTTTCTTCCTTAATTCCTCCAGCCTTCTGTAGGTTGACCTGACCAAATC
TTCCTTCCATCTAGCTACTTGTCTTTTGGTGCCAAATTCAGCAACAACCAATTCTTCTTT
CATTCTTTTCAGTTCCAACTGCTTTTCAGGTACATTCTTTTTGAACTTTGCCCAATCAGG
AGGAGTGTGAGTGACTTTCCTTTTTATCATAACTTGAATTCTGGCTGATTCAGCTTCAAG
CTCTGGGATAGTCCACTCTTTGTACATGTGTCTCTCTCCTTTGTATTTCTTGTAAAACAT
GAAGCTTTCAATGTAGTCTTTCTTCAGAGTTTCAGCTGCTCTTTCAGAAATTTGTTGACT
AACATTCTTTGCAAAACGTTCCAGGGAATTGACTTGTGTAAGCAGATATTGATAGTATCT
TGAAACTTCTTTGTCAGATTTCCCTTGTGAGTTTCTTTGTAAGATATCCTCTGCTTGTTT
GTCCTTTATTTTCAAATATTCATCAATGTTTTTGGGCCATGGATATCCTTTGATTGAGGG
CAAACTCCTTTTGGCAGGGTCATCCTCAGTATAGAAGGATTTTATCTCTTCTCTGACAGC
TTCTAGTTCAAGAGGAAATTGAACACCTGCAGGAGGTAAAGGTTTGTGCATAGGAACAGA
AGAAAGTGGAACTGGTTTTGGTATATTGACAAGGGCTAAAGGTTTTGAAGATGTTTGGGA
TGGTGAAGTGACATCATCTTTAGGAGTTAGCCTCCTCCTCTTTATTTGAGGAGGGACTGA
TGATGTTTTGGATGGAAAGGTGGTTGTAGTAGCAGTGGTTTGTGATAGACTAACAGCTGT
TGAAACAACTGGTGTTCCAACCATTGTTGTCTTTACAACAGATGTTTTAACATCTGCTGT
CTTCTGCCTTTTGACAGGAGGTGATTGTGATTTTGGTGGTAATGGTGGTAAAGTAGTAGA
TGAAGTGTGTGTTGAGGTGGTGTGTGTTGAAGTGGTGTGTGTTGAAGTGGGAGCAGATGT
TGAAACTACTGAGGTACCAACAGCAGTTGATACAACAGAGGTTACAACACCTGTTTTGGG
AGGTGGTTTTTGAACAGACTTTGAACGCCTGACCGGAATGGATTTGGGTAGCCTTACTTT
TCTAGTAGGCTTCTTCTTTTCATCAAAAAGATTTTCATCATCTCTTGACCCTGAAGTACC
CTGATCCTGATAATCCACCTTGGCTTTCTTTTTGGCCTCTCTATCCCTTTTTACACAAGC
AAGTGCTTCTGCAAGTGCATTTGTAGTCTCATCAATCTTCTTACTACCATCTGGCAAGGG
GATCTGCTTGGTCATATTTGAATTTTCTGGTGCAAGGTAAAGACCATCAGTTATTCCCTT
TCTTCTCCATTCTTGAATTTTCTCCCCCTTTTGGCATTATCTTCAGGGAGGTGATCAATG
AAAAATACTGGTGGAGGAGCAGTGCCAGTGGTGTGCAGGATCTGAGTTTTTAGAGCCTTT
AGATCAGCCTGAGTGTCTTTGAACCTAGACTCCATAGCATTTCTCAGCTGTTGAACATGT
TTTTCATGTTGCTGATCTGCCAGTTGTGCCTGATGATGGAGATAAGGTTGAAATAGATTC
AGAGCTCATTTGTAGCAGGTGCTTGTTGTAGAGCAGGTGCTTGAGGTGGAAAAACAGTGG
ATTGTACCTTTTGTACCTGTAACAACTGATGGAGCATATTTTTGAGCTCTGCAACAGAGT
TATCAAGTTTTTCAACACGATCCGTCAATTTCTGGTACTTTAAATCATCACCTAATTTAA
TGGGATCATCTGATTTCCCACTAATAGTGGTTTTATCAGTGGCAGATGTAGGGAATTTAT
TCCAAACACTAACCACTGATGCCCCTTTTTCTTGGTACTGGGGTCTTCTTCCTTCAACAC
TTGACAACCTTTTGATGATGCCAGTTGGATATATAAATCCACTGGTGGTTGGCAGAGGTG
CTATGTAAGGAATTGCCTCCAAGGAAGTCTTATTAATGAAACCACTGCCCAACTGTAAAC
CTGTAGGTTCAACAGTTGTAGTGGCTGCTTCACTTGGATTACCACATAGAGTTACTTGTA
ACTCGATGGGTGTAACCTCCTCAGGTTTTGTTGGTGGGTTAGCAATGGATGATACAGCAG
GCCCAGTCATTTGTTGAGGTATATTCTCATTGACAGGTGATTGAGAAGGACTGGATAGTG
CCTGGTTCAAGTCAATTGCATCCAACAGTAGTTGTGTTTTTGGGGGAATTGAGGATGTGA
TGGTGGGTTTAGAAGGCGGAATTACTCCGGGCATTGAGCTGTGGATGATGGAGACAAGTG
TATCCAGAGCATCATGATGTGGTGGCCCTTTGTGTACAACCTGTCCTTTTTGTGAAGAAG
CAGGAGGAGTTATGGTTATGGGTTGAGATATTTGTACCAACTGCTGTGAGGAAGAAGCAG
CAGTGGTTGCTAGTGACATTTGTGTTGTCACAGGCATTAACTCTGGTATCTCATCTGCCA
GAGTTGCATTTTTTATTGGTTTGGAGGGTTTTGGATTTTTCTTTTTGGAAGGCCTTTTTG
GTTTGGTAGGTGTGGGTTTCAAAACAGTTGTTCTGCTGCTTTGATCACCTAGAGCAGTAG
GCTCAGCAGCAGATACCTGAGGAGCAGTGGTAGCTGCTAAAGTCTGCTCAGGTACCCCTG
CTTGTGTTTTGCAAGGTGCTAACATACGTGAAAATGTTTAAGATGTTAGACAGTTTATTG
CAGTTATTTCACCTTGGTTTATTAGTAGCAAATCATCCTTACTGAATTTCTTTTGAAAAT
AATAGCTTAAAAACCTTGGAAACAGTAAAAATGATTTGCTTTCAACATTATTAACCAAAT
CTTTAAAGATTCCCCGAGAATAGTTATAATTTTCTTCTTGAAGAATCGCATATCCCAGAT
TTTGAATCTTTATAGGGATCTCATTGAAAGAAGTGGTTTTGTTTGAAACACATACTAGGA
GAGTATGAAATAAAAATCTTGGTGCAGGAGGAAAATAACCTTTTTCTAAAGTTAATTTCG
TCATCATTGTGGCTTCATACCCTCTTTCAATGAAGTCAATGTGCAACTCGTTTTTGGTGA
AGGAAGTTTTACCTGCTTGGTCATCGAGTTGAAAGACTTCGGAGATGGATTGTGGTGTAA
TGTGGACAACTTTACCCTTTATGGAAGATTTGATTTCAGTGACAATGTCTCCTTGTTTTT
CAAGGGTTCCATTCTTCCAAAACTCCCTTTGGGTTGCCAAGTAGATGGGTGCGTCGGCTG
TGAGCAAAGTTTTGTACTTTGATTTTGCCATGATGGTGATAATGGAATCGAAAACATCTG
TGGTTCCTGGTTTTGTGAGAAGACCCAGGAGATTGTGAGATTTTTTGAATGGAATTTCAG
TGGTGGTTGCCTTTTGAGAGGCTGTTTTCGAAGATGTTGATGTGGGTTTTGCAAATGACT
TCGATTTTGTCATTTTCGAAATGATTGATCGAAGAAATTTTGTGAAAGATGGAAAGAAAA
ACTGCTTTGAGAAGAGAATTTTTATGAATTCAATTCGACAGTAAAACCTTGTTTGGATGG
TGAGTGGGGAGTTTTATAGGAGAGAGAGTGAATGCTGATGTGGCAGCCGTTACAAAAAGT
CTGACTGCTATGTACTGCCCACGTGACAACCACTGGTGAAAATGAAGGACAATACTTTTG
GTGAAAGCAACGGATGAAAGCAGTGGAAGGGGGCAGTGGATGATTTTTACTATCACTAGA
TAACATATCAGTGGATAAGACACTGCTTTTGAACAACAGTGGCTATCAAGGAATGAGAGA
ACAGAGGTTGCCTTTCAGCAATGGGCAGACTTTTTGAAGTAGAGCAGACTTTTGAACAAT
CAGTGGTTATGGCAGACTTTTAAGGATTTTAATGAAATTTTCATTTTTAAGCTATTTTTA
ATGATGGATTTTTGATTTTATGAAAACATTTTGTTGCTTTTATTCATAGAAAAACAAGAT
GTTGCTTGTTATTCCATGTTTAGCATCCCAATCCTAGAGACCAGACTTTCAAAAGTGGCT
GTATCAAGTGCTTTTGTGAGCACATCTGCCAGCTGGTCTTTAGTTGGGACATGATGCAGA
GAAATCAAACCTTTTTCATAGCAATCCCTCACAAAGTGATGTCTGATGTCGATGTGATGA
TGGATGAATGAGATACTGGATTTTTGATGATATATTTCAGCTACTTGACATCCCTGCATA
AAAGAAGTCTTTTGAGCAATTTATATCAAAATCCAATAACATATTTTGACGTTACAATCA
TTTGGACTTTTCAGCAACGACAACAGCATCATAATATTCTTCAATTAGTGTTGTGGAAAC
ATTTGCTGCATGTGTATAGTCAAAATACTAAGCTTATTGCCTAGGAATTGATATCCCCCT
GATGTAGTCTTTTCATACTCTTGGTGTCTGTACTTGTTTGAGTACGATAAATCTTGACAA
ACATGCTCCTAGCATATGCAATGTTCTTTGAGGACCCACTTTTTGCCTAAGGATTCTCAT
CCTTTGACTGTGGCACAAGTTTTTCAAGCTTGTTGTCACTGAACTGCTGAAGCTCTTCTT
AGGAGACAATTACCCAACTTTCTGTCTTTCAATGCTTTGTGGCACTTTGACTTGTTGATG
GAGTGGTAGAGAGTCAGCAAGAAGACACATGTTATAGGATAGCCTTTTTAAAAGAATCCT
TTTCATTGATGTTGCCAAGAAAATGGTGAAATGGTTGAGTTTTAAGGAGGATTGATGTTT
TAACAGGTGAAGCTGCAAATGTGAATCATCTGAGCGAACCACTGCTGGTGACTTTGATGA
TCCAGCAGTAGCTTGAAATGGATGTGAAAGGATTTGAAGGGGGGGTTTGGCACACTGAAG
ATTTTTTTTTATCAACTTTTGATGAATATTCATCAACAGTGGTTTGGTGAAGTGGTGGTA
GAGAATTAGAAAGCAACTTAGATCAAACACTATATGTACATCAGTGGATGAGCTTTAACA
GTTGTTTTGTACATCTGCTGCTTTGATGATGGAAACGATTTTGGTATCATGTCCAAGATC
TGTTGATGAGTGGGTCACCTGAACTTCCCTGAGACAATGATTGTGCATGGATGATTGATG
ACATTATGTTTGACCAAAAATGCAGATCTATTTTTGGTTTTCCTTTTGTAGGATTAACCG
GTGGACTCTTAAGTGTTTTGGGTTTATACTCTTTTCTTTTGAATTCAAAAGTTTTGAGAT
AAACACACTTTTGAGTTTTTGTAATTTTTCTTCTTTCCCTTTTTACCCTTTCCATAGAAA
AGAATTGAAACATTTTACTGGAAGGTTTTCAAGGTAAGAATACTCAATCCGAAATCATTT
TTAGCAACGTTTTGAGAGATTTGGACAGTTTTGCACTTGCTTATGCCAAATTCCACATTA
CTCATGACCTGGATATTTTAACTGCTGTCTTTCTTAATGTATTCTTAACATAGTTGATTT
TGGTCTTTTTAGAGAAACCTCAACCTATTTTTCAATACACAAGATCTAAATAGCTAGAGT
TTTAATTTCCCTCTTTTTATGCTAACAAAAACACTAATGTTATCATTCGAACATAGATTT
TTGTTAACATGAGGCAAACACTTTAGAAGCAGTCATGATAAAAACATCACAACCTTCATA
GAAACAATTGAAATCAATTTGTAAACTAAATCGATTATACCATAGTTATCAGACATATTT
TCAGATCTGAGCACTATAGGTGTTTTATGCATGATATCACTTGTTATGTGAAGTTTGTGT
GTCATATGACATCTTGGTTATTTTACAGAGTATCTGGTCCATCATTTGGAACATGATTTC
TCGTTGCTCTGTTTTTCAACTGAATACAATCAACCTTAGTATCAATGAATTTTGAGCTGA
ACTGTTATGTCAAATTGATTGTTAGATCGAATCTGACTGTCCAAGATCTGATACCAATTG
TTAGGATCTGAGGCTGTCATGATTGTGTTTGTTTGTATAAATTGAACAGTAAGAACATAT
GAAATGATGTAAAGTGCAGCGGAAATGGATACAAACTTTGAAAACACAATTTCAGAAAGC
AGAATAGTATGCTAAACACTTGTTTTACTTTGAGTCAAATGATTTCAATCAAAATCAAAG
GATTACAAGTATGCTTACAACACTAAGCTCCCCCTCAGCCTGATAACCCAAGGTTGATTG
CACAAGATGAAAGGATTGAATTGAGGAGTAGAACTCACTCAAGACGATCAAATGTAACAG
TACAGAGTACTGCTCCATTTATAGGCAAATCAAACCACTGAGGTATCTTAGGTGACGTCA
CCATGAAAGTGACATTTAACCTCCTAACAAACTCTAACCTCTGATCTATACAGACACTAC
TTGTGTTAACTACTGCTATTACATTCTATTACATAACAGACTATAGAACAACTGCTGCAA
CCTTCTACTGCTGTGAACCCAGCAGCACTTGTCCGGATCAGCAGTGCTTGACTCAAGGCA
GTAGATTGAATCAGCAGGACTTGAGTCTTCATCAGATCTTTAATTGAGCAGCAGTTATTG
GTCAGCAGTTAGTAAGATCAGCAGATAGGAGGTCATCAGTTGTTGTAATCACTTTCAAGG
GGAGAGATATGCATATCAGCATCTGCTTATTCTGAATCCACTGAGCTGACCCAGTTTTGG
CTTTACATTATCTGTTCCTCTGATAGGGTTCAATCCCAACAATGAGAATATATATCATTT
TGTGAAGATGAAGATGGTTGCAACATGCATACATACTAAAATATAACTGGTTCGGGTGAG
GTAATTATCTAGGTTATCGGTGAAAGAGATGATGTTAACTTGAAGGCACAGTGTAAAGAT
TGTTGACGCCATCCTAAGATTCGCACATCACTCGTTTCTCTAGCTTCTACGGTTCATGCG
CTATATTGAGAATCGTCTGAAGACGTAGTTGAGACGTTAGTTCGTGGATTTGGAAGCTTT
GCAACCTGTGAGTTCTAATCCCCTTTCTTTTAAATATTTTTGGGGCTATCATACATGCTT
TTCACATGTTTTCATACGTGTTACGAGTTTTGTGATAAAATGTTTTATAAACGCTTTTCC
ACGAACAATTTTTTATATGGCGTAGTGATTAATCGGGCTGTATTAGTCCTACGTAGGCGT
ATGATGTTTTATTTAATGATGTCGAGGTCGTATAGGTATGGGGCGTGGTAGGCGTCGATA
TTAAAAGCACGATTTGTGTAGTAACAAATTTTATTTGATAAGTCTATCATAGTTTTTGAA
CCTTAGTGGTAGGGAGATGGTGAATGTAGTACTTGTCGAGTAGTTGACGTGCTTTTAATA
TTATGTGTGTAATTTTTATGCCTTATGTGAATTAGCATCCTTGAGGTGCTTGATGTCGGT
TACTCGTGATGGTGGCGTTACCTTCGGGGTGACGTCAGGTCACGAAATGCGGGTTATTCG
TGATGGCGACGTTACCTTTTGGGTGGCGTCAGGTCACGAGATGTGGGTTACTAGTGATGG
CGGCGTTACCTTCGGGGTGGCGTCAGGTCACGAGATGCGGGTTATTTGTGATGGCGACGT
TACCTTCGGGGTAGCGTCAGTTCACGAGAAACATCACTGAGATGTTTAGATGATTAGCCC
TAGTGGCAACGAACCCTTTGGGGTATTATGCGGGTGATGGACTCTTCGGGGTCAAATTGG
AGGAGGCGAAACCCTGACGAGGGTGCCCTGACGAGGGCTAATGATGATAGCCTACGGGCA
ACAACTGATGTGTTAGGTTCCCACCTTATGTGCTTATATGTTTAACGTTAGTTAAATGGT
GGGTAAATGATGGTTATTTGTGTAGTTGATGAATGATGTTGAATGATGTGGGTAACGAAT
GATGTTCTATTATGCAGTTGTCGAGTGATGTTAAATTGTGTAGTTGTCAGACGAGATCAA
GTTACAATTGAGTTTTTAGGCCATTAATTGTTGTGTTCTTGATACGAGTCGGTTTGGTTC
ATGGTCGTATGAATCAAAATGCATTGTGGGTTAGAGTCATGATATTAATGTATTTTAATA
AACGATGGTGGTTTTAAAATGAAGGTGTTTTGGTTTTCAAATAAAGCATTTGGGATGTGT
TTTAAATGCTTCAACTAAATTATTAGAACTCATTCAGCGTAGCTGACTTTTGCATGTATG
TTAGATTGTTTGCAGGTGTGTGAGGAGTCGGTGTTGCTCTTGGCTAGCAGATGGGATTAC
TCGTGTTATGGTGGAAGGCATTCGGTTTGTTAATGACAAAAAAATGTTTTGTGTTTAAAT
AAATTATGTACTATTTTTAATTGAAAATTTCCGCTGCGTATATAAATAAAGTGTTATTTT
AATATAGTACACTGTGATGTGACCCGACTATAGGCACCCGGTTTGGGGGCCTTACATAAG
GGAAGCTTGAACCCACACCCCATGCACAAAAACAAAGTCACCCGACAATTTTTCTTCATT
ACAGCACGTTCAGCATGGGGCCATGCTTAGCCAACACGGCCCGTGCTCAAGGGACTGTAG
AAAAACGCCCAGTTCAGGTAACTGGACACGGGGCGTGTTCGCTGAACACGCCCCCATGCT
CAGTGTTTTGTTACTTTCTGATACTGGCGAACTGAACACAGGGCCGTGCCCGATTAACAC
GGGCCCGTGTCCAAACGCCCAGTAACATAATTTTTTTTGTTTTAAACACCCTTTTACGCA
TTCAATCAAGCTGAAAATTTATTTTTGGGACACATTAAGGACAATGTGTAATTTAAGTGT
GGGGGGGGGGATCCTAAAACCTTGAATCTTGCAAGTCCTAATTACAAGACTTACTCAAAA
CTCTATTGGAACGGCTAATCACCCCAAATTTTTTCAAAAACTTTTCATTTTTTACTTGTC
TTGGTTTAAATTGGGAATAACAAGTTCTAAAAGGTTTTATTTTCACAAATTTACAACTGA
TAGCGTCGTGATAAAAAGAACCACCGTAAGAAAATTATGAAACGACATGACAAATCTAGT
TAAAATTTGATTATATATACTTGATCACATTATAAACCCATTCCCACAAAAAGTGAGTTT
TGAGCCTTTATTGAGCATACAAATACACATCTTTAAATTAAGTGCTCATTTTTCGTTTCT
TGTGTGAATAGCCGCTTGGTTTCTTACGACTCTAGAACTTGCCATGACAATACATTACCG
GTCCTTACCAACTTAAACCCAAGTAAGTAAATGATGAAGGCATTAGGACTAACCCTTTTT
TTAACACCATTATTTATCATTTTTTTACCACCTACCCATAATCCCCCTAGTTAACCCCTA
TGAGCCTAAACCTTTTCATTTCTAAACCCACAAAACAAACACCTTTTACCCACCAAAACC
TCTTTTTATTTTTAAACCCTTTATTTTAGTAAAAAGCTCGGTCTTCATGTGACATTCCTC
ATCAAAGAAAAAAAAACTTGAAGTCTAGCAATAAACAAACAAGTTCCTCAAAGAAACTCG
GTTTGAAAATGCTTTGAATAAAAGTCACAAAAACAAAAAGTTTTACGACGACCGACGCTT
TTTACGCTTTTAGCCCTTTTCTACTAACCACTAACCCAAAACCACCTACCTTTAAGCAAA
GCCTAACCCTTCCCCAAGTCCTCTTGATATTTACAAAGGTTTATAGTTAAAAAGAAGGAG
GATTGATTGCTTGGGAAACATATGGTAGAAGTAAGTTCCATGCCGGTCTCGAGTGTTTCA
CAAAAATACATCTTCGGCCGAGTGTTGAGTGATCTCCCGTGTGGTATGCGAACTTGTATA
TAAATGGAATTTTAAAGAGGCATGTTATGCCCAAATAAGTAATTTCTCTTATGAAACGTT
CTAAATAAATCATAACGAATATGATTGTAAATAGCTTAAAAATAAAACCTAATAAAGATC
TTGGAATCCCGACATTCAAGACAAGCCCAAAACTTCTCTTCTACCCATTCCATTTGGGTG
TGTAAGCCACATTAAAAAGAGTTTTGCTTAGGATAAACAAAGATTCAAGTGTGGGGGTAT
TTGATGTGTGTAAAATGCAACATATAAATTACATCAATTAAGGCATAAAACTAACCTTTT
TTTAGTACTAATGTTGGAAAAAGTGTGCTTTTGTTTTCCTTTTGTATTTTCAGGATTAAA
TGAGCGTAAATGAACAAAAGAAGCAAAAATGCAGCCAAATATAACATAAATACAAGAAAA
GGAATAAACATGGTATGCCCGACCCCTCGACAACATCTTCCCAAGCAAAAACAAGAAATC
AGAAGGCTGAACATGGCCCCATGCCCAGCGGACACGGGGGCGTGCTCAGGTGTCTGCAGA
AAAGACAAAGTTGTAGAAGCTTCTATTTCCCAACATGGGGGCGTGCCCAGCTCAACACGG
CCGTGGTCAACGCTAAGATTCGCAGAATCCAAGCAAATCTTGACAGTACAGATACGCTTC
TGCACACGGGGCCATGCCCAGCGGACACGGGGGCGTGTGGAGCTAATACAGACAAACTGC
AATTAATGAAGAAAGAGAAAGTGGATGGACACGGGGCCATGCCCAGTGGACACGGGGCTG
TGTCCGGGCTTCTGTGAAGGACATAAATAGAGGTGCTTGGTTCACTTTAAAGGTATCCCT
TGGCAAACCACCTCTCTCCCACTTCACCCACACTCCACCATCATCACAACCCACATCCAC
CACCATCATCCATCATCCATCATCCATCACAGAGTATGTGTAGTAAGAGTTCTTGATAAT
CAAAGACCATGTTTGCCTAAGTCTCTTACATCACTTGGTGAACACAAGCATTTAGTGTAA
TACTTTTGATTTTTAATATTTTCGCACTTTTTATTTGGTTTTGTATTAATGAATTTAATA
ACTAGTTTCTTATGTTGAAGGTGAAACTTCCTTATCATTTGTCCGTGGAGTCTTGGCGTT
ATTTTACTGTCTATATAAAATAAAAGATTTACACCATTCATATCTCTATGGTCTATATAG
AGATATGTTGGCTACCTGGTCGGGGGTTAAGGGAATGGTTTGGTAAGGTTCTTGCCTTGT
TCAGCGTATAGATCCTTCAAAGACCTGGGTCAAGCTTACTAGGACCTCCTTCAATATCCA
CTAGTATTGGATGGCGGGGGTGCGAATGACTTGATCCCCTCATATGTAAGCTACAATTAA
TACATTAACCCGACTATTTGGGATTGTATCCCTGCTGACTCAAATCACTTAGCCGAGGGT
AACGTCACCTTCAAAAGAGGGGCCTACCATGTCACACCCCCAAAATCCACCTGCGGATAA
CACCCGCTTCGAGGGCGTGACTGACCAGGATCCAGCCACCAATTATACTGACTAATTAAG
TTGATAACAAAAGTAACACTTACTAACCATGAGATTAGCAATTATCAAGTTCAGTGTTCA
AAGTTTTAAGTTCAGAGTAAATGTAGCGGAAGCATAATTAACAGTTTTAAACAATGTTCA
TAAAGTAAGCATAATAAATGCCCAACACACGGGCAGACGACCACTACACATCCCAAGTAG
CTGCTCCAGTCACTGGCCACCTGCAAAGCATGCAGTAAAGGGGTCAACAATAATGCTGAG
TGAGTTCACTAGTTGTCCAGTTTTAATTACCAAAAACTTGTTTCACCAGTTAATTTATCC
GTTTATACATGTCATGGGGAGCTACCCCAAAAGTTAGCGACTAAACTGTTTTTCCAATAC
CGAACACTAGGTAACCGTTTGCGTTTCCGCAGGATGCCCCGATGTCAATGTTCTATCATC
ATTGACGGATGCCTGAGTACATTAGTTCACGACCGATCCCATACCATGGCACGGTGTGAG
GCTGGTAAGACCTAAATAGCGCTATCAACTAATAACCCGTTCGCCTGGCACCGGCGACTA
ATCGGTATTATGTAGTAGGGACTTGAGTGATAGAGTTGCGTTTAGTGCCGTTAGTTGCAT
TCCGTATAAACAGTAATTAACTAAAAAGGTTTCCCAATACAAGGGAAGATAAAGTAAGTT
TGTTTCCCAATAACTAGGGAAGGAAAGTGAATAGTATCCCCCTTTACCAGGGGATAGGGT
TGGTTAGTCTCGTGTCCCAAACCACCGGGACGCATGCTTTTAAGTTGTGAACTCACCTTG
GGTTGCTCGGTATGATACGTTACTTGGTTAAGTATGTTGGTCACCACGTCCTAACATGGT
TACCAAATATGGGTCAAGTTGGGCACAAATAAACACGTATAAAACACACTTAACATAAAT
GCAAACAACTACAGTAACAGGTATACATGCAGTCCAGTCAACAGAAGGTCCAACATACAA
ACAGTGGGGTTATTGGGCCTAAACAGTAACAGATACACAAGCAGTCCAGTTAGCAAATAA
TCCAACAAGTTCTTTGGCCCAATAACAGCCCAGTCGAGACCAGGGTGACTCGCAACCAAG
GTTGCGACTCGCAACCGAGGTCTCGGTTCGTCACGTTTTGATTACGAGTCGCAACCGGAG
ATTACGACTCGCAACCAGCAGTTCCGACTCGCAACCGGACTCGATACGCGTTGATTACGA
CTCGCAACCGGGAGGTCTCGACAAATCCTGCTGTGGTCTCGAGTCGCAACCAAAGGTTCC
GACTCGCAACCGTGATTACGTGCACATGAAGACCTTCTAGAACCTGTCACCTTGTACGAA
CCAATAGAAATGCATTTTTATGAAACAATTATGTACTATCCACTAATATTCCACCAACAT
GTTTTCTTGTCTAAATTGTCATCAAAACAGATCAAACAAGTATATTCAAATATTCATCAC
ATATTCCAAACTGGTCATCATGTATGGTTCTCACATCCAAACTCATTCTCGACATTATGA
CCCTATAGCTATATCATCAATCTCATGAATATTCCTAGACTCATCTTCAATCATTATTCA
ATAAAACTCATTCATTTTGACTTAGTCGCCAATCGGGTGGCAACAATCCTATTACGAAAT
CATCTTTAGCAGGTAGGTTTCATGATGGAAATCACCACTTACATTCCAATAGCAACATAT
AATAGTTTATACAAGCAAATCCCAATACAATCTCAGACAAAACTTGACTAACTATGACAA
ACCCAATATCCACCTAAAGTTACCATTTAAATAGATAAATCCGTTCAACAGACATTTGTG
TTTGACCCTAACTAACGAAAATAGCATCTTAGCATTTTATTATCATATAAAATCATCAAA
TCACAAAGAAAAATAATTTAATCAGTTTCAAATATAACTTCTAATCACTGTATGCATCTC
ACAAGCAAGCATTTATCATTCTTAAGCAAGTTAGAAAACATAAGGGTACCAGCAGTAGAA
TAGCACTGACCGAGAGGGTTTTGAACATTGTTGCCGCTGTTACACCCACTGACCGGAGCT
CCGACAGCCGCCGCCGTCGTCGGCTCCAGTCATCACCCTCCTTAGCTGCCACTTGCTGTC
CCGAACCAGAAGTACCCGGGCCTCGATCGACTGAACCAGTCACGGCTGACTTGTCACCGA
GATGAAGAGAAACAGAGAGGGTTTTCTTACCGGTGAAATTCATCAGGACCGGAAGTGCCA
CCACCGTCGCCATGGCGGCGCTGCCATCTCTGGTTCCATTTGCGCTCTCTTTCTCTCCCT
TAAATCTTCGGAGGCGGATGAAGGTGCAAGGGGTGTGGAGGTGCTGTGAAATGAGACAAA
TAAAAAGGGAAGATGTGCTTTGTGAGCGTGTAGAATGGTATAAGGAGGGAAGAAGGGTTT
CAGGGGTTTGCTTGGTTGGCCATGAAACACCGCCGGAAAGTTGGCCGGAATATATCTCCG
GCCGCCGGAGATTAGAGAGAGGGCAGGAGGTGTGCAGCTGGGTTTCTAATAAGGTTTTGG
GGTTTATGCAAGAAGGAGGGAGGTGGGGTTTAAGTTTATTTAAAGGGTAGGGTTTTAGGA
GAGTTGGGTTGGGCTTTGGGCTCGTGTGAGAGGACCCGCATACCCAATTGCCCGGTTTAA
ATCGCGAATGATTATAGTGGTTCAACTCGTTTATCTCGCCGCGATTTGATAATGACAATA
ATAATAATAATAATAATAATAATAATAATAATAATAATAATAATAATAATAATAATATCA
ATAACAACGACAATACTAATAATAATCAAAGGCTCGTCTCTCGACGGTCCGGATCGAGGT
TTCGAGTTGTCACATTCTCCCCATGTTACTGGAATTTCGTCCTCGAAATTTAAGCAAAGG
TCACACGATGCACTCCATATGTATATATAGATTCCATTACTATACGCAGATACAAGCAGT
TTCACGAAGGTCCACAAAACGAACATATAAGACACATAGTGCATAAGGTCACATAGCACG
TAAACAGCACGTAACAGTCACGTAGCACAAGATCCACAGAGTTTGTACGTATTTCACATA
GTATAAAATTTCACAAATTTAATTGTAACATCCAAGTAATGTACCGGAAAACCCGAAGTG
TCACATTATCCCCAAGTTTCAGAAATTTCGTCCCGAAATTTAGCGCACAGCCACTGACAA
GCTAGTGTGTTTAAACGTTTTCGTGGGGTGTCACATCACCCCCTGTTGGTTTGAATTTTC
TTTCCAAAATTCAGCTGTAGCCTCAGTGCTGGAAGTAACGTTTGCAAACAACTGGGGATA
CCTGCGCATCATCTGGTTTTCCCGTTCCCAGGTAAACTCTGGGCCACCGCGTGAGTTCCA
ACGAACTCGGTCTGTTGGTTACACTACGCTCGAGGGTGTTGATTTCTTGATCCTTGATCT
CAACCGGTTCCTTAGCGAAGCGTAGTTTGTTGCTGATCACAAGTTTCTACAAAAAGAACA
ACTAATGTTTCGTCTGACAGGCATTTCTGCAGATTATGCACGTGAAAGACGTTGTGTACT
GCACTCAGCTCTTCAGGCAGGTTCAGTCTGTAAAGCTACCTTACCGATCCTCCTGGTAAT
TTCGAATGGTCCAACATATTGCGGATTAAGTTCGTTTAGTTAGTCAAAACATACCACACC
CTTCCAGGGTGAAACTTTAAGTAGAACCCAGTCTCCGACTAGGAATCCTAGAGGTTTCCT
ACGCTTATCCGCGTAGCCTTTCTGACGGTTTTTGAGCTGCCGCCATGCGTTGTCTGTCCT
GGGCAATCCTACCCGTTGTGTCAAGTGCAAGTTTTGGGCCGGAAGTTTGGCTTCCGCCCA
ACATAGGGGTGACCGGCATCTGCGTTCGTGCAATGCCTCCAATTGTGTTGTCTGAATGCT
AGTGCGGTAGCAGTTGTTAGAAGAGATTTCTACATAAAGGAGGTGTCACTCGTATCTAAG
GTCAATACACATGTTCTCAACATGCCCTTGAATGTTTGGATGGGGCGTTCGGCCCGACCA
CCAGTTTGTGGGCGATACACGGTGCTCATGTCTAACTGTAAGCCAAAGGTTTTTGTATTC
AGTCCGAGACGAATTGGGTACAGAACGTAGGTTTCAATCAAAAGTGATAGAAGTTGGCAC
TCCATGCCCCCACAGCTACTTCTATTAAGTAGGTGGTTGTAGGTTCGAAAACTTATCGGT
TTCTTTGGTTGCGCGACGATACAAGCAGACATTTCACCAATGCCTTGGATAGGATAAGGT
AAGATAGAAGCACCTCATAGAACATCTTTCAATTGCTGGAGTTGTGGATTATTGTGCGCC
TTCCTAATGTTAGGTGATACCCCTTTCGAGTCAAAATCGTGAGGGGTTTCGCGTATGGTC
GAGAAAAGCGGGCTTTTGTGACGTTAAAACGTTGCGCGTTGAAAACTTAACACATACGGT
TTTTGTAGAATCCCAGGGTAGAGCGTAGGTGTCATCCGGATTCCCACTAGTTTTCGGAAT
AGGTTCAGTCGTCGCTGAAAGGAACAATCGTAGGATGGAATAAATTCGAGCGTCGAAACT
AGGTGTTGATCGTATCGAGTTCAAAGAACAGTGCTTGCGATACCCGTTACCCCCGGGGTA
TCCTTGGCTTGTCTTTCCAACAAGTAATATTCGTGGGAAATAGTCCGCCCAAACGAGGAT
TTGTGCAGAGGAGAGTAGGATAAGGATCATGGAATCTGTGAACAATATCACGAGTAGGGA
GATAATGCAAGAGGGGTAGTCATAACTGCCGCCTTCAACTTGAGACAAAACATGAAGGCT
TTGGGATCGGCAATAAGGATTTATCTAACGCCAATGAGGTAGCTGGTCGTATACAAGTTG
TATATAGTTAGAGAATGTCGCTTGCCGATATGGGGCGTTACGTCAATGTGATTAGCACAA
TATGAAGCGGCTAGAGAGGAATGACCATCACACGGGTCTGTAGGTCTTAACGTCTACAAA
GACGTCTAGCAGGATATGATTTCTCAGATCGGTAGGGAAACAAGTTTCGAGCGGATTAGT
CTAAGTCATGCAATTGAGCCTGAAGTAGTACTTGCATAGTCGGGGGGGGGGGGTTGATGT
GAGACTGCGGAAACAGACCTTCGAAAAGGCATGATTGAGGTAGATGTTGCCATATTTCAG
AGTTTATGAGGTTTGTCGACTAACGGTCTATCTTGCTGAATTCATAATTCTGGAGAGAAA
TCAGGTCAAGGTTTCCATATGAAGAAACGTGGATGCCGTGATTAAGAAACGATGGAAGTG
AGGATACCGTCTTAAGCAATAAACATTGATTCGTACGGAAGCTAGTGAAAGGATTCGTAG
GATTAGAAAAGTCGTCAAAGAATAACGGTTATGGCAAATGAAGGATAAGGTAAGCATCAA
GGTCACCGTACTCGTCGGTGGGTTGACTGGCTCGTATCCTTGTCTAGCCACGTCTTCAAA
TACACCGGTTCGTAGGAAGGATATCAACTTGCTGGGTCTTAGGGCGTGCTAAGATATGAG
CAAGGATTAACCATGTAACGAGAAATTAGGAGGGAAATAACTTCGTGGTCGATGGAGAGG
TAATGCGATTGCTGGCACCACAAAGAGAAGCACACACCACCCAGGTTTTACGTGTTGGAG
ACGTGTAAACATAAACTCGAAAGGTGCAGACTTACCAGCAAGTTTCAAGAATCCAGGTGA
GCAGTCGGGTGAGAGGACAAGTCCCACTACTTAAGGCGGGAAAAGAAATATGCAAGTAAA
AAGGATGCGAATGACGCTGTTTCCCTTTCTAACATCCCATGATGTAGGGGTGGCTCCCCT
TTGTCGATTCGTTCTGGTAACTTCTCTATGTGTTTCGTAGCAGGCCTCTCTTAGGTAAGT
ATATCGAGTAACCGTTCACCGCGTCGTTTCGTCCCAAGGTGTACTTATTGAGCTGGCCGT
TACGCATTTCCGCACCATGATCAATTGTCATCGCTTATGTCCTGATTGATTCGCAAGGGC
TGGCTCCCATGAGCCGCTGACTAGGGTTAAGGATTTGATTGGAGTCAATTCGCTGATGTT
CGTTGTCGGTGACTAGGGTCGTTCAAATGCTGAAGCCAGTAGGGTACTACGTTTACCCTC
TTGTCCACCGTTCTTGCAAGTTGGCTGAGTAATACATGGTATGTTGAGATAGTGTTGCAG
AAGTGATCGTACTTCGGGATTTAAGACGTCAACACGTTAAGTTCCAGCAAGCGAAGAAAG
GTGAGAAGAATATAGACCAATCATTGTCGTTTCAACATCCAACCCGGGGATGTTCGTACA
AGCACCTAATGTTCTACACAGTTCGCTAGGCGTTCATATGGGTGTTCAGGTGATACTCGA
TAGCCTCGAGATTCGAAAGGGTGCAGTGAGAAGTGAAAAGATCGTGTTCGAGCAGGAGAC
AATCATTGCTACGGCTCCTATGGACTGTTGTGTCTCTCATCATACAAATAACGAAACGGA
ACCCCTTTTTCACTTGTTAAGCCTCACTGGGACTCGCATGCACCCCACATTATTATTATG
TGTGCACCCACAATAATATTGTGATTTGCATGCTCATCTCAGCTCCTCCTAACTCGTGTC
AAATGGTTCCCCAAACTCGAGTGCCAAACAGAGGTTATCAAAACGATAAATTCACAGAAA
ACACAGTATGAGTGTGATGTCGTAATGTAGCGAGAATGAGATAGAAGAGAGAGGTGTATC
TATCTAATTAGGCACACTAGTATGTATAGTTAAACAGGAAACATAAAGCAAACAAGTAAA
CACTGGTCCGAGCTATGAGTCAAAAGTGTCGAGCCTTGCACTTGGAGTGTAGTGTCGTCG
CGAGTCACGGGTTATAGTCTGGTTTTTCTCAAAAAGATTTTCCCCTTTTTAAAACCAAGT
TCACTATAACCAATGGCTCTGATACCAATCTGTCACACCCCCAAAATCCACCTGCGGATA
ACACCCGCTTCGAGGGCGTGACTGACCAGGATCCAGCCACCAATTATACTGACTAATTAA
GTTGATAACAAAAGTAACACTTACTAACCATGAGATTAGCAATTATCAAGTTCAGTGTTC
AAAGTTTTAAGTTCAGAGTAAATGTAGCGGAAGCATAATTAACAGTTTTAAACAATGTTC
ATAAAGTAAGCATAATAAATGCCCAACACACGGGCAGACGACCACTACACATCCCAAGTA
GCTGCTCCAGTCACTGGCCACCTGCAAAGCATGCAGTAAAGGGGTCAACAATAATGCTGA
GTGAGTTCACTAGTTGTCCAGTTTTAATTACCAAAAACTTGTTTCACCAGTTAATTTATC
CGTTTATACATGTCATGGGGAGCTACCCCAAAAGTTAGCGACTAAACTGTTTTTCCAATA
CCGAACACTAGGTAACCGTTTGCGTTTCCGCAGGATGCCCCGATGTCAATGTTCTATCAT
CATTGACGGATGCCTGAGTACATTAGTTCACGACCGATCCCATACCATGGCACGGTGTGA
GGCTGGTAAGACCTAAATAGCGCTATCAACTAATAACCCGTTCGCCTGGCACCGGCGACT
AATCGGTATTATGTAGTAGGGACTTGAGTGATAGAGTTGCGTTTAGTGCCGTTAGTTGCA
TTCCGTATAAACAGTAATTAACTAAAAAGGTTTCCCAATACAAGGGAAGATAAAGTAAGT
TTGTTTCCCAATAACTAGGGAAGGAAAGTGAATAGTATCCCCCTTTACCAGGGGATAGGG
TTGGTTAGTCTCGTGTCCCAAACCACCGGGACGCATGCTTTTAAGTTGTGAACTCACCTT
GGGTTGCTCGGTATGATACGTTACTTGGTTAAGTATGTTGGTCACCACGTCCTAACATGG
TTACCAAATATGGGTCAAGTTGGGCACAAATAAACACGTATAAAACACACTTAACATAAA
TGCAAACAACTACAGTAACAGGTATACATGCAGTCCAGTCAACAGAAGGTCCAACATACA
AACAGTGGGGTTATTGGGCCTAAACAGTAACAGATACACAAGCAGTCCAGTTAGCAAATA
ATCCAACAAGTTCTTTGGCCCAATAACAGCCCAGTCGAGACCAGGGTGACTCGCAACCAA
GGTTGCGACTCGCAACCGAGGTCTCGGTTCGTCACGTTTTGATTACGAGTCGCAACCGGA
GATTACGACTCGCAACCAGCAGTTCCGACTCGCAACCGGACTCGATACGCGTTGATTACG
ACTCGCAACCGGGAGGTCTCGACAAATCCTGCTGTGGTCTCGAGTCGCAACCAAAGGTTC
CGACTCGCAACCGTGATTACGTGCACATGAAGACCTTCTAGAACCTGTCACCTTGTACGA
ACCAATAGAAATGCATTTTTATGAAACAATTATGTACTATCCACTAATATTCCACCAACA
TGTTTTCTTGTCTAAATTGTCATCAAAACAGATCAAACAAGTATATTCAAATATTCATCA
CATATTCCAAACTGGTCATCATGTATGGTTCTCACATCCAAACTCATTCTCGACATTATG
ACCCTATAGCTATATCATCAATCTCATGAATATTCCTAGACTCATCTTCAATCATTATTC
AATAAAACTCATTCATTTTGACTTAGTCGCCAATCGGGTGGCAACAATCCTATTACGAAA
TCATCTTTAGCAGGTAGGTTTCATGATGGAAATCACCACTTACATTCCAATAGCAACATA
TAATAGTTTATACAAGCAAATCCCAATACAATCTCAGACAAAACTTGACTAACTATGACA
AACCCAATATCCACCTAAAGTTACCATTTAAATAGATAAATCCGTTCAACAGACATTTGT
GTTTGACCCTAACTAACGAAAATAGCATCTTAGCATTTTATTATCATATAAAATCATCAA
ATCACAAAGAAAAATAATTTAATCAGTTTCAAATATAACTTCTAATCACTGTATGCATCT
CACAAGCAAGCATTTATCATTCTTAAGCAAGTTAGAAAACATAAGGGTACCAGCAGTAGA
ATAGCACTGACCGAGAGGGTTTTGAACATTGTTGCCGCTGTTACACCCACTGACCGGAGC
TCCGACAGCCGCCGCCGTCGTCGGCTCCAGTCATCACCCTCCTTAGCTGCCACTTGCTGT
CCCGAACCAGAAGTACCCGGGCCTCGATCGACTGAACCAGTCACGGCTGACTTGTCACCG
AGATGAAGAGAAACAGAGAGGGTTTTCTTACCGGTGAAATTCATCAGGACCGGAAGTGCC
ACCACCGTCGCCATGGCGGCGCTGCCATCTCTGGTTCCATTTGCGCTCTCTTTCTCTCCC
TTAAATCTTCGGAGGCGGATGAAGGTGCAAGGGGTGTGGAGGTGCTGTGAAATGAGACAA
ATAAAAAGGGAAGATGTGCTTTGTGAGCGTGTAGAATGGTATAAGGAGGGAAGAAGGGTT
TCAGGGGTTTGCTTGGTTGGCCATGAAACACCGCCGGAAAGTTGGCCGGAATATATCTCC
GGCCGCCGGAGATTAGAGAGAGGGCAGGAGGTGTGCAGCTGGGTTTCTAATAAGGTTTTG
GGGTTTATGCAAGAAGGAGGGAGGTGGGGTTTAAGTTTATTTAAAGGGTAGGGTTTTAGG
AGAGTTGGGTTGGGCTTTGGGCTCGTGTGAGAGGACCCGCATACCCAATTGCCCGGTTTA
AATCGCGAATGATTATAGTGGTTCAACTCGTTTATCTCGCCGCGATTTGATAATGACAAT
AATAATAATAATAATAATAATAATAATAATAATAATAATAATAATAATAATATCAATAAC
AACGACAATACTAATAATAATCAAAGGCTCGTCTCTCGACGGTCCGGATCGAGGTTTCGA
GTTGTCACATACCACATTACGCATTAATAACTTAATTAATTATCTTTCAAAATTCCGACT
CTTTAGGATTGTATCCTTGCTGACTCAAACTACTGGGTTGAGGGTAACGTCACCTTCAAA
AGTGGGGCCTACTACTATAACTTAGATAATCTCTTAAAAGTGCAAAAGTGCGGAAATCAT
CAAAGGTTATACTAAAGGCGAGTCGGATCCAAGTGATTCATCTTGTCTATCTGTTTATTT
TTATTTTAATTTTCAGCATTTTTAGTTTTTATTTTCATGTTTAAACCTTTTTCTAAATTT
TTGATTTGATTAGACGTTGAGGATAAACCGGTACTAAAAGCTCTTGTGTCCTTGGACGAC
CTCGGTATCTTACCAACGCTATACTACGCTCACGAGGGGTGCACTTGCCCATATGTGTGC
TTAGTGTTAGTAGAATATCGTGTTTTATAAATTTAAAACTTGACTAAAGTGTTAAAAAGG
GCTAAAAATATAATTAAAATCATATAACGCTACACACGCATCAAAAGTCAAACAAAAGTC
ATCGTGTTGCATGGCGGGCCCCATTTCGTGAAAATTGTAGCGTTTTCAGATTTGAAAGTG
ATATGATATAATACGAATTTGGATGATAGTTATCATCATTCTAGAACCCTTGGATGAATT
AAGCTAATCAAGAGACGAATTTGGCAGACGAGAAGCATCGAGTTGAAGATTTTAAGCATG
TGGATCAAGATTTTCGAGGGTTTCCACCTCTGGTTTCGTGTTCTTAATTGCTTTTGATTT
TCACCATGTTGCCTTATTTTGAGAAGATGATTGCTTTTGCTTTTGAAACCATGCTAGGCT
AAATACTTAGTATTGACTAGGTTAATGATGATTATACTGTATATTTGACTATACTATTAT
CGGTTTTGGACTTGTCTTGTGCATTTAATAATAAAGTAGACAACTTGGTTTTAACGATTA
GATGTTTATGCGTATTTAAACTTATTCAAACTCTTTTACACGTGTCACTTGTGTTTTTAT
AAATATCTTTCATGTATGAATGCCAGTTAGGTTGTTGACTGTGTATTATCGACTAGTTTA
TGGTTAATTGTGCAAGATTTTCGTAGGAACCGTGATTGATGTTTTGAATAGGATTAGGTA
TTCTACCGATCATAATAGTTTTGAGTTGAGGGTTGTCAGTCTGTCTTTAGTGTTTGATTG
CTAGGGTTAGATACTTTGAGAGAAGATCGCCTTAGTTTACCTTTCATTATTTGCTTATAT
AGTTTGATCAAGACCGTGGCTTTCGTGTTGTGAGGTAGATTGTCTAGAGGGTACTTTATT
ATTACAGTAGGAAAGCCCGCGAGGGAATCCACTAAACCGGTAGTTCTACAACTTATCGGT
TTCCATAGGTTTCTCATTGAGAAAGGTCGAGGGTCCTTTAAGTTTAGCATATGAAGATCT
CGGTTCCACAACAGTTCCATTACCCATAGAAGCTTGTCATTTATGTGTAGGATTCAGACC
TGGGTGGTGCTTTCTCATTATCTGATCTTATCTTCAGTCTAGTTCGTGTCCGTGTCCGTG
TTAGCTTTAGTCAATCTTGTAATTAAGTTCAGTAGATTGCTAGAAACCCCCCTTTCAGAA
CAACAAAACAAATTTAGCGGAGTCAGTTTTAGATATCTAATCAAGTCTAGTAATCATAAT
TAGCAGAGTCTCGTGGGTTCAGTATTCGGACTTACTTTAGTTGTACGACATTGACTAGTA
CACATACCGATTGTGTGGTGTAGGTTTAGAGAGTCTTAGTTTATACATTTAGAACTTAGA
GTGTCTAGGTTAGGTTTAAATTAGTTAGTTTATATAGACCATTTTGTTCACATCAAGTTT
TTGGCATCGTTGCCAGGGACCTCTTTGGCAATTGCATTTATGAGCTTTGATTTGACTTAT
CTGCTACATCTGTGCTAATGTCCTTTTGTTATGTTATGAGACAATCTAGAGTCTTCTCAC
CTTTCTTGTGTTTGTTTTGCAGTGAACGCCCCATTTGCGCTCGCAGGGACCGCCCCCAAG
ACCACCACATTCGGATAATCTTGTGCTCACGGTTTACACACCAAATGTTAGTACTTATTC
TTCTTCTTTTTTCTCTGCCCTGTCTGGATCTACTCTTCAATCTAAAGCGTCCCTTTTTTA
TTTTCCTCCCAAATCTTCACCACATCCATCTCCACCACCTAGTCCACCACCTGCCCATCC
TATATTGACCGAACGTAGGATAATTCACCAGCAGTCCACTCAGGGCTTCACTGGAGTTAA
TTCTCCAATCACTTGTCCACTAATCACAAATGATAATTCCTGGCAGATTCCCTCATGCAT
CATTACCGCCTTTGCTAAGTCTTGCCAGTTCCATCGTCATGATATTGAGGATGCTCCTGC
CCACATAGCCTGCCTAACCAACATATTCGGTACTTTCAAGCTCCAAGGTGCCATGGATGA
TTCCATATTCCTTCAACCGTTCCCATTCACTCTAGCTGTATGAGCTGCCACTTGGCTCAA
CTCTTAGTCGACTGGTACTTTACCACATGGGCGACACTTTGTGAAAGATTCATGAATAAA
TACTTCCCACCTGCTAAAGCTTCTAGGCTTCAGGACCAAATCCATTCGTTCTGAATGGAA
CCCGAGGAGCCTTAATATCATGCGTGGGAACGTTTTCGGTCACGAAGGAGAATGTAATTC
TATACGATCGTTTCCATTTGAAAAATAATTAAAATACCAAAAACTGTTTGTGATTACTAA
TGCTCTGCTTGTTTGTTTTTGCTAATCTTTGTTTTGAAGGCATGTCAGGTGAGCCGTCTT
CGAGTGTGGGTCTGAAAATGAAGAGAGGACTGCAGGCTCACCGACGGGGAGATGCGGCTG
AGCAGGTTAAATCAGATTGGGTTGGAAAGCATCCGAAGATAAAGTATTCATATAAGGAGA
GATTGTCGGTCTGCAGCACATGATTTCTGGGGGAGCATACTCTACTACAGTTCTAGTTAG
GTACTCCCGATGCTAAAAGGTGTAGTACGCTTATTAGTACTGAGTTATTGGAGCATAATA
GTACTGATATGTAAGAACTCAGGAGAGAATAAGGTGAACTGGTTGGATCTGTTTTGCATG
TTGCGCATGGTCCAGGGCGGAGATGCCAATTTGGCATGTGTTTAAGCATCGTCTTTTCCT
AGAGGTAGGACAGGAGAGAGCATGGCTATATTGGATAGGTTCCAAGAAGTTTGGGAGTGT
TTGACAAGTATAGGGTTGAGTATTTGACGTTAGGGCCGGCGACGACATATTTTGGGGTTA
GAGAACTACAAAAGGCAAGGATTTTGACTACGATTGATCCTACTGTGTGGGAGGTATTCA
GGGTAGGACCACATGTTCAGCCTCTTAAGGAGTCAGCAGCAAGAGAGGAATTACAGGCGG
GTGTTTCGACACGTAGGCAGAGACCGCTGCACATGAGTGAGTTACCTGGCCGACAGTATC
CCCGTATTGAGCCACCACCGGTACCACTTATTCTAGATACACTTTGTGAGAGGATGGATA
GGCGGTATGGTGAGCTGCAAGAGTTGGTTGTTAGTGGACAACGCAGGCATGAGGATGCAC
TCAGGCACATGATGAGCTCTTTAGGTATTAGTGTTCCAGATTATTTCAGAGCTGAGGAGC
CTGAGAGACAGGAGGATGCGTCAACTTGAGGAGATGCACAGTGTCACACCTCGACCCGCA
ACGGATATGGTGCGGGGCATTATGATTGTCCATAGCTCACTACACTATTATAAGTTTAAT
ATTTAGAACATGATCCAACTTAAAATTTGTCACACTTTACATGGAATTACAAACAAATCA
TACAATAGACATATTTACCAATATATAATAAAATCTAATTCATTAATCTAAGGCATGTCC
TACGTGTCTTTGTCTTCAACTCTACCTGCTATTCGTGTACCTGTATCATTCATGCGTAAA
AAAGGGTTTGGGGTAAATTCAAAGTTGGTGAATTAATCTACTTTTAACAGTAAGTATCTT
CCTTTATTATTTGATTTATTTTACTTAAAAGAAATGATTTAAAAATATTTGGAGATGCAA
TTTCATGTGTAGTAGAAACATCCATAACATCTCATAATCACCACAATCACAACAACAATC
AACAAATCACCACAATCATTATATAGAAACAATGATACTCAAAGACTGTAGCGTCTCAAG
CCTTGGGGGGGGGGGGGGGGCGAGTCTAATACCGGTGGATATACTAAGTTCACCCCATGA
TCGTGGGGAACCTAGTCAGCCATGAATCAGCCATGAATCCACAATAGAAACCTATGACAA
AAAGCGAGTAAATACATAGATACACGTATATGGAACAGTAGATACTAAATGAATGGATAA
TCTATCGATTTTAGGAAATTGGGTTATCCTATTTGGGAACTTAAATATACATACAATAAT
TGTCCAAGAAGAATAACTGAAATAATAATTCTATAATTTATTAACAAGGTAAAATCATAC
AATTACCATTTTAACAGGTTTTAAATATTTTGATAATGCCAATAACTAAATATGTTCATC
AAACTCATCTAGATATTATAATATAACATTAAATAATTATCCTAAATTTTATTTTAAAAC
AAAAATTTTATAATATGATTTATTTGTTTAAACAAAATAAACTGATCCCGATAATTGATT
TTGTAGATCTAGATTTTTTCGTTAGTGGCAAGATTGTAATTATCTTTTGTAACTTATGTG
TATTTTAATAGAGACAAGGGTATAATTGTATTTTCTCTCTTCATTTAATTAATTTATTTT
TCTCTCTCCTGATTTCTCTTTCCAATTAAATGAGTAATTAATTAAATTCTCTATACTATT
TTCTCTCACAAATTACCTAACTTAATATTTGATAATTTAGAAAAAAATACAAACATTAAC
AAATATTGTTCCATCTAGAACACGATTAAAAATATTTAATTACATTCTCTATACATATAT
GTATTAGATCAATGTTTGATGAAAAGATGCATAGTGGAAACAATATGTAATAATACAAGT
GTATAAGTTTAGTATATACCGACCTCTATATACTATGTACTTGAATAATACGTAGGTGTA
TGCGTCTGGTATATACCGACCTGTATACACATATATATGTACTTGAATAATACACATGTG
TATAAATCTGGTTTATACCGACCTGTGGGAACAAGATGTAATAATACACAAGTGTATAAG
TCTTGTATATACTAACTTGTATACACATATGTTAAAAAACGTAATTTAATAGGTTTAATA
TTTAATTTTAAAAAGAACATAAGAGTTTATTTATAAAAAAAAGCTTAGCTCTTCAATCTC
CTATAATTAAAATAATGGTGAAATCTATACTATATTATAATGCATGAGAGAGGGGTATTT
TAAGATACCCAAAAAATAAGAACTTTCCCCCTCTTTATTTATAGAAAGACCCCTAAAATT
TGGATATTTTGGTCTTTTAAATACTATTTATTTTTTAGTTCCTAAACTTATTACACTTAA
ATCCATAAGGTTTAACAAAATTATAGATAATTAGTTACAATTCATCCCTCCACAACAAAC
TTATAATTTTTTACGTTTTCTTGACATATCTTATAAAGTATACTGTTAAAAAAATCCAAA
GATAGGATGACGATCTACACATTTTTGTCGACGTTTCGGTAGTTGTCTTGTTCAATATCG
ACGTACGGATTAAAAGGTACAAGTCGATAATGCTTTAATGTACAAGTAATTAATACGTGT
GATCTAATATGTCTAATCTACAATTATGTGCTCCATCTATGCAAACAAAAACAAAAAGAA
TTAAAAGTACCGTAACATAAAATGAAAATATTATGTGTCACATTTTATTTTATTAAAACT
GGCTAATATCTACACTTAGATATATCTTATAAAAACTTAAAACTAACCACAACAAACTTC
CTAAATAAAGGGGTGACAAAGCTAAAATTAAACCCTAATGCACTTGTATAGTTACTACTA
TAAATACATAGCAGGACACCCTATATCTATTGCTAAACAAAGTTAAAAAAATAGATCCAG
TTCTGAATTCAATTGTTGCGAAAAAACAAGCATGCGAGATTGAAAATCCTAAAGTCAGTT
CTGTTATGTCGCAGCAGTGAATAATTGTTTTCTTTTGTTTACTTTTATGTGAATGTTAAC
TTATTTGATTTTTCAGATTCAGTTGCATGATAAACATGCAATTTAAACAATCCATTTGTC
GAACAAGCTTCTAAGGTATTGATTTTGCTGGTGTTTAAGTATTATTTTTGCGTATATCTT
TCATATTAACATGTTCGTTATGTTATTATATGTGTGTTTTATTGCAGGATGATGGTGATA
AAAGTGTTGATATTATTTTTTATGGTGCAATGTTTAGTCCATACATGTCTAATCTTCAAC
GTGAATTTAGTGAAGAGGTAATTTTAAGGTTTATTTAATCTTTTTTAAATTTTGTATTCA
TTTTTTTTCTTTTTAAGGATCGGAAGTTTGAGACTCAAAGGAAGAGATCCAAGAGACTCT
CTGAATAGAAATGGGGTGAGGTTATTAATTTAGACGATTTTGATGACAATGACAAAGAAG
AGAAATTAGAAAATAATGCCGATTCAAGCACAAACCAGAAAACCCGATTAAAAATATCTG
AAGTGTCAATTCAGAAGCAGAACAGATTTCATGCAGTTTAATATAAAATCTATCAAGTGT
TTTTATGTATTTTTTTTTTCATTTTCAATTGTTATGTTTGATCTAGACATATGAATAAAT
TTTATTTTGTATTTGACCTTTATTTTTTATGTTAATATAATGTAGTTACTGACCATATTA
ATAAAGTTCAAAATAAAGTTAGTATCCTAAATTTACAAGTCAACTGAATTTATATAAGTT
AATATCCGAAAGTCTCAATAAATAGATATTGCAGATAGGGTGGGAGTTGGCTACAAAGTC
CATTTTTCCTACAAAGTGTACAAAGTTATAAAATACTACAATTTCAGCCATAAAACACAC
TCCAAACCCACAAATAATAAAGTGAATATTATTAAAACACCATATTTGTGGGTTTTGTAT
TGTGTTTTGAATGATAAGTCTTTCATTTTCGAATGACTAACATTAGTGTGTTTTATGTTG
ATTATCATATTGTGTTTTATATTCATAGTTCTATGATGGTGTGTTTGAAGTTTTTATGGA
CTGTTAGGGTTAGGATATTGTGTTTTAGTGATCTTCACTCTGTTATTTGTGGGTTTTGAA
TGTGTTTTATGTCTGAAAATGTGGTGTTTTATGACTTTGTACACTTTGTAGAAAAAATAG
ACTTTGTAGCCGAACCCCACCCAGATATAGTCAAGCTGAAATTATAAAATATTGCAGTTA
TTCTTGGATATTAATATAATAATTTGTATTTCTTAATTAAAAAATAATAAAGTAATAAAC
TTTAAAGCTAAACTAAAAACCTGAACTTACTATAATATAAAGTTAATAAAGATATAAACT
CTTAACATCCTATTTTTTATAAAAATTGTTTTTAAAATTTTATAAAAATATGATTTTTTA
TATATTTAAAAATGAAATTTAACAATTAAATTTTAAGGTGTAAAACGTTTTTACGAGTGA
ACTACTATTTTTTATTTTTATAAAAACAAAAATTTTAAACTTAAAGTTTATTCGATGAGT
ACTGTGTGGATATTAAAAAAAGTTATCAACTTTAAAGAATACAATTATAAACATTATCAT
TTAACCAACAAAATAAACTTACTTTACAACTATAACAACTTATCTTTTATCTTTTGTTTG
TTTGATTGTTATTTTTTATTAAAATTGAAACTTTACATGTGTAAAACAGTTTTTTTTATT
TATTCATAAACAAAACATTTTGTTTTTTATAACAAAATAATTCTTTTATAAACATTTTTT
GTAACAAGTAATATGAATAAAATACTCCAGAAATTTACGATCTTTACTAGATAAATACTA
AAATGTGTTGCAAATTTTTAGGAATTATAAGTTCAACTATATTGTTATAGATAATATTAG
TCAGTTTCAAAAGAATTCTTTACCAACTTGACTAGATACATGGTAGATGATGTTGCATAT
TTTTAGGATTATAAGTTAAAAGTAAACTCATATAGATAAGATTAGTTAGAAACTAAAAAT
CTGAACTTAGTATGATATAATGTTATTAAAGATATAAACTCTTAACATCCTATTTTTTTT
ATTAAAACATCTCTTGAAATTTTATTAAAATATAAATTCTTTATATCTGTAAAAAACCAA
AATTTAACAATTTAAGTTAAAGCTCTAAAACGTACTTACGAGTCAAATACTATTTTTTAT
TTTTATAAAAACAAAAATATTAAACTTAAAGTGTATTGGATGAGTACTATGTGGATATTT
AATAAAAGTTATGAATTTTAAAGAATAAAATTATACTTCATAATTTAACCAATAAAATAA
AATACTTTACAATTATAACAACTTATCTTTTATTTTTTGTCTTTAGATTATTAATTTTCA
TAAAAAAAATAAAACTTTACATATGTGTAACACTTATGACATATATCCACCACAATAATG
TTATCATAATTATTATACTAATAAGAAAACTACCAGAGTGCCGCAATGCAAAGTGTCGCC
CCCGCCGCATCGCGCGGGCACCCTACTAGTCTATACTATATTATAATGCATGAGGCAAGA
GCATTTTAAGATACCCAAAAAATAAGAACTTCCCCCCTCCCTTTATTTATAGAAAGGCCC
CTAAAATGAGGGTAGTTTGGTCTTTTAAACACTATTTATATTTTAGCCCCTAAACTCATT
ACACTTAAATTCTTGAGTTTTAATAAAATTATAAATAATTAGTTACAGTTTTCCCCCTCA
ACAACAAACTTATAATTCTTTTACCTATTCTTTTCATAAACTATGATGTATTAAAAATAT
TGAAGGTACCATGGCGACCTTCTAATTTTTTTCGACGTTTCGATGTTTGTCTTGGTCAGT
ATTGACGTACGGATTAAAATGTACAGATTGATGATGCCTTAGTGTACAAGTGATTAAAGC
TCAACGTACTTTTAGTCGTCGTCAGAAGTAAAATATAGATTAAAAAGGTAAAATCATTAT
CAATTTAAAAGTAAAACCATTGTTGAATAATTGATTAAAAATTTCCTTTACATTTTAGTC
AAATTTTAACAGAACTTCCTACTTTAAAGGGGTAACAAAATTTTATTGTTAACCAAGCGG
GAAAATTTTTAAAATTTAAACTTTAAATTGCAGTACTAAAGTTTATCCTCTAATCTATAT
CTATACTATTTTATAAATTGTATTGGAAGGTTAAACTGGCCTTTTCCACAAATCTATTAA
AATTGAACGATTTACACACGCGTATCCAAGGGAGATTCAAAATTAAAAAATAAGATCCAC
AATAACCTCAATATCCATTCACGTATCCGAGTGAGATTCAAAATTTAAAAACTAGATCTA
CAGATCTCGTTATCTCTCAACAAACCTTTTTTAATTATTGTTTTTTTTTTTCACTCAGAG
ACCAAATCCCAAATCCGTTCCAGATGTCGATGGCGAAGACAAAGGGAAATCGGAGGTGAT
GAAAGTCTCAACATTAGGGTTAGGGTTCCGCCATATCAGCGACGGTTTGAGATGTCGCCT
TACGAAGGGTAATGGTTGTGAGCTCCTGAAATGAATCGACATCTACATGTCTCAGATCTG
GTCAGATCATCAATCTCTAAGACCAATCCGACGATTAGGTATGTTTCACTTGCTCCGGTT
GTTTTCAGTTTGTTATGATTTCGGTGATCTGGAACATTGTTTTTGGTCTATTAATGTTTG
TATATAGATATATTTTTGTACATTAGAATGAGGATATAATGTTGTGATACGTACACCAAC
AGGTGATATGTCACAAGGTAAAACTCCTGTACTTTTTACTCATCTTTCATTATTTTTTTT
CCAATTAATTAGTTAGTTTAGTTCTGATACTTGAAATTCAAAACTTGCAGTGGGCAGAAG
TTCTATTTGCAGATGCTTTTTCATCATTTTTGAGGATGCTGGGTTAAATGCTGATAAGGT
ATGATTGTGCTTATAACAATTTACCTAACAACTTCATTGTTACTCTCCTTTTAAATAACT
CCGTTAAGGAAGAAAATACAAAAAAGGAATTGAAGAGCTGTCTTTTAAAAATAACACAAA
CTGAGTTTTATAAACTCAAGAAATGATAAATGAAGCGTATGTAACCGGTTTATTGTTGAA
ACTACACACTATACATGCACCAAAAAGTCATGTCAAGACACTTGAAACTGAACACAAGTG
AATTTCGCGGGTTAACACGAAAATGACCCGTTCAATCAGAATATTTTATTTTATTTACTG
AATATTAACGTTGATAAGTCATATATCAAGTCATTTTACTCATAACTTTGTGATTTGAAA
TGCAGATTTCTATCGAATTATGAGGGCCTGAACCCTGTCATGAGCCCCTGTTGAAGCACA
ATGGCTTTTTACAGACAACTACATGAACATCCAGTGGAATACTACACATATATAGTGGTA
GCTTAGCGATAGGAGGTTCAAACATAGTGGAAGTTACACAGCAATAAGTAACCCAGAAGG
GGGTATACTAAAATATGAAATGGATGACAAAATTGTGATACGATGCCGCATTTGTTTATG
TGTAGCTGCCAACTTAAAGTTATTTAATTTATATCTAACGTTAATCATGTGTACGTAGTT
TTCTGTGAAATTATCTTAGTATTGCACTCGTTGGACCAAGATGCGCTAAAGGGGCTAACA
CCATCAAACTGAGAGGAAAAGCATCTAAATTTGCCAAAGCAACAATGAAGGCACTAATGA
CATCATTCAAGGCCTGTTTAAAATTCGCATCCGCATAACTAAAAGAGAGTCACATTTCTT
TATGTTTAGGTCACAGTTTCACTTAGTTACTTGTGAAATGATATGTTTCAGGGGCATGTT
CGAGTTGTTATTTATTCGGTCAATGGTGGTGTTCATCTACTGTAATTATTACGAATCGAC
ATAACATTAAAATAGCTTCCCTTTCTGTCAACAGAGATTTGGAGTATGGGCTGACTGGGA
CAACCTTTATCTCACTCTTGATCAGAGGCTACTCAGGTAACTAAGCTAAATCAGTATCAC
CTATAGTTTTTTTTATTTGACCAGTAATTATATTTTTTAGTATCTTATTCTTTTGGCCTT
TTAGATTGGAGTGTTCGGGCAAATGGTTTATAAAGGGTGAGAAAGCCAATTCACTAGAGT
CTTTCATCCTGCACTAGGTATGATTTCCGTTCTACCTGACCTCTATTACTGTTTGGGAAA
AATCCGGTTCACTAGGGTACTTCATCCCTTAATTCACTTGATAAATAAAGTAGAGAAAGT
GATAATCACAACATTAAAATTCATGCTACGAAGAAATATTACAGCCATGGGCTAAATTTC
CTCAAAAGTAATGACTTTTAAAAAGTTATGATGACCCAGTTTAAATCTTAAAGCTCATGT
GTCTTAATATTTAAACCTCATGTGAATTTAGTGCGAGTTATATCGACTTTTTTATGCATA
TGTAATTGGTCGACTTTCCGTTTTTTTGTGTGTTAATAACTTTGAAGTGTGTATTTAACT
ATTTATTCAGTTATGTTGCCAAAAATTGTGACGTGGGACTACAAGGTGAATGGACTTCAA
GTGTGTTTATTTTGTAATGTTGCCATTAATGTAGTTGCTGCTATTAGAAGCATGGATTAT
CCTACAAACAGTTTTATTACAGTTGATTATATAGTTATGGTTATTTTGATTATATAGTTT
AGGTGCATCTGCTTGTATGGAGTGGTGAAGATCCGTGCTAAAAAAGGTTTGACATGTGGG
GTATACGGAGAATTTTGGCCTATTTACTTAAGAACTGGTCGATTCAGGTCATGTTTGTTC
TCTTAAGAGTTGTATGAAGAAAACAACTAAAAACGAAACATGTTAAACGGGTCGGATTTT
GTCCAAGTGTACATTCTTTTCCATATGTTAAAGAGAATGAAAGTTTTTTTATTTTGTTGA
CAGGTTTGTGAAGAAGGAATTAGCTGCAAAATAAAGTCATAATTCTTTATTTGGAGACCC
ATCCCTCAACACTGTAAAAACCTTGAGGTAATGGCCATTGGGTATTCAAACCATAAGAAA
TATAAGACCAAGAAACAAAGATATGTTCCAGTCTTTGATGGTCCAAAATTTCCACTTTGG
TGTCATGTATTCTTTGATCAAGTATTGGGTAGCGTCTAGCGATAACACTGGGTATGTACA
TATTCATAATAAATAAAGCTTTAAGAGTAAATGTTTGGAGGTCAAACATGATTTTTCTTT
TTCCATTTATTTCATTATAAATACCTACCATCATTTTGCTAACACCTACTTTTAACAAAA
TTAGGTTGGTGTGAAATATGATTACAAAAAAGTGTATTATTTTTAGAAACTAATGTATTT
TTATAAGTAAACGATATAGCAGAAGTTCCATTGTTTCTATTTGTGCTATTCATGCAATCT
GTTAGAGATGAAACATAAATTGTATCGTCCCACTAATGCTCTTACCTTTTTATTCAATCG
GACAATCATGGTATCATAAGATCGAGAACTAGACAAATCTTCATAGTAAGTACCCCAAAA
AAGAAAAAGAAACAAAAACTCTTAAACTTAAAAATTCCCTTATTTTGTTTCTCGAATGTT
CATTTACGGATAGCCAATACAAAGATCAAATACCACGTGGAAACAATGCAACGGATATGA
AATGAATTATACAAAAAAAGTATTATCCATATGACTTCACTACTAGAAACGAGTGCCGTA
ATGCAAAGTGTCGCCCCAGCCGCATCGCGCGGGCACCCTACTAGTAATAAAAAATGAGAG
AGAGAGAGAGAGAGAGAGAGAGAGAGAGAGTGAGAGAGAGAGAGAGAGAGTGACAGAGAG
AGAGAGAGAGAGAGTTAAGAGATGAGAAAATTAAGGGATTTTAATTAAAAATATTTGGGT
AATGTCAATCTTACCCTTTTAATCTAAAAAATATCAAGGGTCAAGATTAGTTCACTCTCA
AGAAGTTGTATTTGTGAACAAATGAACCTAATCCTATAGGGGAGAGTTATCTTGAGAACG
CTAAATATTGCGAAAATCGTGAGAACGAACGAAAAAACCAATCAAAACCAAATTTTTTAA
TACAAACCTCAGTGTAATATATATATATATATAGGTGGGTGTGTGTGTGTGTGTATGAAT
ATGATATATAGCACGCTTGTTTGTGTAGCTGAATTATATCGCACATATATCATAATGATG
AAGTGTAGATACCTTGAAATTAAAAAGCATGGCCTACTTTCGAAATAACATAGAGATTTT
CCTTCCTATATAATAAAAGAAGTAGTAACATGTATACAAACATTCTTCAACGAAGTCCAA
CCACCTTTTACGCCAATAAGGATTGATGTAAAGAAGAATGGCAAATCCAAACATGAACAC
CAACCATGTGGAACTAGAACTTCCATAGAATGATGTCATATCAACATCATGCCATTTTTC
ATATGTTTCTTCCTCATTTAATTGATAGGTTTCGTGTGGTTCAGTCGTACATTTATACTC
TAATGGTGGTCCACAAAGAAGTGGATTCCCTTCATAGCTCTCTTTGGTAAATGTACTAAA
TTGTTCTTTCATTTCTGGGAGTTTACCTGATAAATTGTTGTAAGAAACATTAAAAACAGC
TAAAGAGTGTAGCTTAATAAGTTCAACCGGAACTTTCCCTGTCAAACCATTTGAAGAAAG
GTCTAAGCTCTCAATATCTGTGAGATTTGATAAGCTCACTGGAATTGGTCCTGTTAACAC
ATTGTGAGACAAGTTCAAAACACGAATATGTGTTAACAATCCCAACTCTTTAGGGATATC
ACCGGTTAATTTATTACAAGATAGATCTAATCCCGACATGATATTGAGAATGCCTCCCTT
GTAGAATAGAGCGAGGGTTTTTGTTGTGAACGTAATTTCGTCTTGTGTCTCAAACAAGTT
ATCAGAGTCATGGATATTAAACTTCTTATTTAGAATGCTCCTATAATTGTAAAAAGAATT
CCTATGGTATGAATGGTAGCTAGTCTCCATGAAAGCCTGGTACGTTGGGCGAGCAATATT
TTTTAGACATGGAGGTATTTGACCAGAAAGAGAATTACTAGATAGATCAATCAAACTCAC
ACTGGTTAACTGGCACAACTGCTTTGGAATAGAGCCACTAAACTTATTTTTTCTTAACTG
AAGAATCCGTAAGTCCGATAGTTCACCGAGAAATTCAGGAATCGTTCCTGACAAACTATT
GTTGCCAATGTCCAAAGTCAAAATACTTAACATACTACGAAAAGAGTTGGGCATTGATCC
AGTTAATAAATTAGAACCCATATGAAGATGCTCAACAATTTGCAAATTTAAGCACGGTGG
GATGGTACCGGAAAAATAATTTTCTGAGATATCGAGAAACCGGAGTGAAGCTATTCCACA
AGGAAACTGACCTTCCAACCTATCCAGTGAGGAACCAAACCTGTAAAAAGGTTATTGCTA
ATATCCAAAACTGTTAGTTGAGACAATGTACTCGTTTTGTTGGGCGCACTTTGAATTTTC
CCTGAGAAATAGTTACTATCCAAGTGAATGCTCTCAATGTTACCGAAGCTTAAGTTTCCT
GAAAGTACTTCACCATGCAGTCTGTTATTTGATAGCTTTAATACAAACAATTCAGAGAGG
TTCGTAAGCAGTCCTGTTGGTACTTCTCCGGACAATTGATTACTAGATAAATCTAGTTTC
TCTAATTGCCACATATCACCAATTGAACACGGTATGGCACCCTCTAAAGAATTCCTGGAC
AAATTCAAATTAGTTATATAGGGAAGGAACTTTTGTATATCTTTAGGAATAACACCTATC
ATGAGATTTCCAGACAAATCCAGCCACCATATATTAGGATTCCTATAAAATGGCATAAGG
AAATTATGGCAAAATGAGTTGTTCCTTAGATTAAGAAGTTCCAGCATTGTGTTGTTTTTA
ATCAACCAATTAGGAAGTTTTCCTTGTATGGAGTTGTGAGATATGTCTAGCACTTGTAAC
TTGTGTTGGTTAACTAGAAATCCAGGAAGAACACTTCCTTTTGCTCTATTCACATTGCAA
TTAGATAGCACAAGAACTACCAACTGGAACATAGGAGTCCAACCTATAGGTTCTTCTGTT
TCCACCATGAAGTTGTCATTGTCACTTGTTAATTCAACAACCTCAAGCTTTGTATGATTA
GAGAATGAGCTAAAAGAGAATGAGCCTTCAAATTTGTTATGACTAACATCAATGTACTCC
AGAGATGTGAGATTAGCAATCAAAGATGGCAAAAGCATTCCGGAGAATCGGTTTGACGAG
ATATCAAACAACCTAAGAGATGATAGCGTTTTGAGACATTCCGGCAGGTTTCCACCAAAC
ATGTTAGCACTAAGATCTAGCTCATGGAGGTTCTTTAACTCGCAAATCCCTGTCAAATTA
AAAAAAAAGTATGATTCACTCTTTAAGAGTAAAAACGGCTTGCACTAGCATGGACATTTG
TTGACAAAAAGGTTAACTAACTATTAGGTTGTGTATACAATTTTGCTTTTGATAACTTAC
CATGATCGGGTAATGATCCATTGAGCTTATTCTTAGAAAATGATACAGCTTTCAGAGAAG
ATAGTAACTTTATGTTTGATGGGATGCTCCCAAAAAAATTGTTGTTACTCAGATCTAAGA
CCTCCAGACGGTGAAAAGATGTGAAAGCTATATGGAAGACAACAAGAGAGGATTAAATAT
GTAGGGTAAAGTTCTTGTACAAATAATTTTAACATACTAAACATACAAATTGAAGGAAAA
CTCAAAAAGACAAGGTGACATTTTTGTAATTATCAATAACTATCAAAGTTACTCTACAAA
TATATCTAAAAAAACCTAACCACTCCCCCCACCCAAAAAAAAAAAACCTAAACCCCCCAC
CCCCCCCACCCCCCAAAAACCTAAAAAAAACCTACCCCCCACCCCCCAAAAACCTAAACC
CGCCCCCCCCACAAAAAAAACCTAAAAAAAAACCTAACCCCCCCCCACCCCCAAAAACCT
AAAAAAAACCTAACCCCCCCCCCCCACCCACCCAAGCTAAAATGCTAAAAACTAAACCCC
CCAAAAAACCTAAAAAAATAAAAAAAAATAAAAAAAAACACACAAATTATTTTATTTTAT
TGTTTAACATTTTTTATTAAAAATCGCTACTTTTAGTAGCAGCCAAAAAAAAAATTTTTT
TTTTTGCTAACGAAATGTAGCGATTTTTTAATAAAAAAAGTTAAAAAAAATTTGTGTTTT
TTTAGGTATTTTTGGTTGTAACTTTGATAGTTGGTAGTTACAAAAATGACACCTTGTCTT
TTTGGGTTTTCCTTCAATTTGTATGTTTAGTATGTTAAGATTATTTGTATTTGATCTTTT
GCCTAAATATGTATATTACTAAACAAAGACTGAAAATCTATACAAGTAATGTTTTATCAA
TTACTTTCAATTGATTCTTGTGTTGGTATGTTGACAGATATATTTTTATTGAACCTAAAA
ATATAATTTGAACTTGTGGCTTCGATCTCTTCGTGAAGGGAGTAGTGCTTTTTTGTTTAA
CTACAAAATAACACCTTTGTTTAACAAGAAATATTATTTAAAAAGAGTAATAAGTTCAGT
TTCAAAACCATAAAAGAAAAAAAAATCGCATTATTTTGACAAAGGACTAAAACACATAAA
ATGTTGCAATAATTCAAATGTGACCATTGGTTATTACTCACATGTTGAAGAACTGGGGTC
ATTAGTATTATCGAGTCATAGGGAGTCTTTTTAGTTTTTCACGGTTTTTGATGTTACTTT
TTCTTATAGGCTATATTTAATTAATAATGTTTGTTTCTGTACAGAGATATATCAATTTTT
TAATTAATAAAAGGGTTTTAAATAATTAGGTATAAGAACATATTTACCCTTCACTTAATA
CTTAATGGTTAAAATTAACTGGATTATGACAAGACAAACCATGTAGAATTTTGAAACATT
AAGTACAAAACTCGTTAAATTTAAAGGCAAATGATGTCACCTGAAATTGAATATAAAGAT
AAAGTACAAAACTTTCAATTCACTTTTGTTATAAACCAGACATTTTAGGCCCAACCCATT
ACTTATGGGCTTTAGGGTTTACAGTTTTATTTATCTATATATTGTAATGAAACAATGAGA
ATTGAGTTGATCCCTATTAATCTTTTGTTTTTATCACGTTATCAGCACGAGTCGCTCTAT
TCATCAGGGAATTTACTGGCCTGGATTCAGATAATTGTTGTTCATCAAATCCGGGTACAC
TGTCATTTTTTTTTTCTGCAATTTTCTTTGAAACTTTAGAAGAAAGTAGGACTGTCCTGT
TTTTTTGTAAATTAGGTTAGAAACCATACACAATTAAGTTAGTTTTTTTTTTCTTCAAAC
TGACACGGTTCAAATTCAAAGTTTCAAATTGAAAATCAAAGAACAATATTTTTTTTCCTA
ACAATCCGGCGGTCACTGCCGCCACCAACAACCGAACAAAACGCATCATACATAAAATTT
CTGATCTGAAAACTTTTCTCCGGCCGACGAATATACTCACCGGCGGACCGGCCCATGTGC
ATCACGTCTGGTTCTGTTGAAAAAAAAAAGGAAGAAAATAATAATAATAATACAATAACC
GACCGGCGAGTTTGCTCGACGACGGCGAATCGACACAACTAGGTTACGACGTTGATCGCG
AGAGAAGTACTTGATGTCGAACACGTTCTCCGGATGGCCTTCGCCGGTTCAGTGGCCGGA
CAAAACGGCCGGTTGTCAACGGCGAGAGGAATGGCGGATTTGTAATCTGGATCGGCGTAT
GTACCGGTGATTTCCTATGGTTTTTTTGGTTGTGGATGCCCTTGATGAAGATTTGTGGGG
TTTATTTATTAATTTTTTTTCTCTTTTCCCTTGCAAATTATTGTTAGAATAAGGTTTTGA
AATGGAGATAGAGAAGGATATGACGAATCTGAAGAAAAAAAAAAGAATTATTATCTTCCT
GATTTGAGATTTGAGAATTTGCTAGATATTTCTCCTCATTTATTTAATAATAAATAAACT
TTAAGTGTGTTATAGCTGTTTTCCATCTCAAAACAAATTAATGTATTATTTATTTATAAA
TAATATTAATTTAAGGTATTTATCGATTATTTTTATTTAAGTTTGAAAGGAGTTAGGACG
GTTGGCAAATTCTCAAGTCCATTACAAAACCATCAATCGCGAAGATTATCATTTGTTGAA
TTGTTTCCACTTGTTATTATCAAGAAAGGCAATCGTATTTTAATCTATTCTTTATCATAT
CATCATCATATATATAATATACTTTTATTATTATATAACAACAGCTTAACATATAGAACC
CGAAGTTCTACATTTAGAGAACCTGAAGTTCTCCTACAATGAATATATTTTATATTGCGG
CTCCATTTTAAATCCATGCTTCTTTCATTTGTAGACAAAATGTCGAATTTACCAAAGCTT
GAATTCACCGCACTTGACATCTCGGGTAACAACTACCTCCCGTGGACTCTTGATGCTAAA
ATTCATTTGACGGCAAATAATTTAGGGGAGACAATTATTGATGGTAATCAAAGTAAACCT
CAAGATAAAGCGAAAGCCATGATATTCCTCCGCCATCATCTTCATGAATATCTAAAGCGG
GAATATCTAACTGTTGAGGACCCTCTTGAATTATGGACAAACATCAAAGAACGTTTTGAC
CACCAGAAGTTGGTCTTACTCCCCAAAGCCCGCTATGAATGGCTTCATTTACGACTACAG
GATTTTAAGACCGCTAGTGAGTATAATTCTGCCCTGTTCCGCATTACCTCTGAACTTAAA
TTATGTGGTGAGAAAATTACCGATGAAGACATACTTGAAAAAACTTTCTCAATGTTCCAT
GCCTCAAATATGCTCCTGTCGCAGCAATACAGGGAACGTCAATTTACTAAGTATTCTGAA
TTGATATCATGTCTTCTGGTCGCGGAGCAAAACAACAAGCTCCTACTACAAAATCATCAA
TCGCGACCTGCCGGTGCAAGCCCATTCCCTGAAGCGAATGTGGCCAATTATCAAAGCGGA
CGAGGTAGAGGTAGAGGCCGCGGCCCCAGCAGAGGTCGTGGTCGTGGTCGAGGACGAGGA
TATACATGGCGTCGGGAGTCCCATAAAACTAAACATAGCGGTGGTGTATCGAGTCGACAC
AATACGGGGCGACCTTCGAAAGGAAAAAGTAGCGGGAACCAAAACAATATTTGTTATAAA
TGTGGGATGTCAAATCATTGTTCCCGCACATGTCACACCCCTAAACACCTCGTTGAGACA
TATCAACGTATGATGAAAGAAAAAGGAAAGAATGCTGAAACTAATCTGATTGAGAATGAA
CCTTCAGCCACGATATCAGACGTTCATTTGGATGCATGTGATTTCATTGAAAATGTTCGT
GATGTTTAAACATATTTAATGTACCTTTTATGTTTTACTTTTCACACTGTGACCTTGGTA
TTTGTTTTGGTTTGAAACTCTTTCAATGTTTTATTTTTATTTTTTTTGCATTAACTTTTA
TTTTTTTTTATTTATTTCCTGAAGAAATATGCATGCTAGCTCCAGTAGAGCTATTATTGG
TGATGAATGTCAGGTAGATAGCGTTAGTACTAACACTATTCTCAAAGATATGAAATTTTT
CTAAGAGTTGTCTCCGGCAGAGACACCGATTAGTACTATATATGGTGTCAGTAACCTATC
GAAGGCTCCGGCAGAGCACACATAACATTATCTTCGGGTACCAAATTAACTATCGAAAAT
GCATTATATTCTAGTAAATCCAGAAGAAATTTACTTAGCTTTAAAGATATTTGAAAAAAT
GGTTACCACCTAAAAACAATATCTGAAAATAATATTGAATATCTTCAAATTACTTCAAAC
AAAAATGGCCAAGAAACAATTGTTGAACAATTAGAAGCGTTATCCTCTGGATTATATTGT
ACTAATATCAATCCTATCGAATCATACATGGTGAGTAACCAAAAGCTGTTAGATAAAGAC
ACATTCAATATATGGCATGACCGTCTAGGTCACCCTGGTAGCATAATAATGAGACGAATA
ATCAAAAGTGCAACCGGGCACCCCCTCAAAAACTTAAAAGTTTTGCTACCACAAGACTTA
TCATGTGCAGCATGCTCTCTGGGCAAATTTATAACTCGGCCCTCACAAACTAAATTGATA
TATGAAACCCCATCATTTTTAGAAAGAATCCAAGGGGATATTTGTGGGCATATTCATCCT
CCGTGTGGACCATTCCGCTATTTCTTGGTCTTAATAGACGCATCCTCAAGGTGGTCACAT
GTGAGCCTTTTAGCTACTCGAAATGTAGCATTTTCCTGACTTTTAGCTCAAATCATACAA
TTGAGAGCCAATTTCCCCGATAATCAAATTAGAAACATCCGGACGGATAATGCAGGAGAG
TTCACATCTCAAGCTTTTAATGACTATTGTATGTCAATCGGGATCAACGTTGAACATTCA
GTACCTCATGTTCACACACAAAATGGTTTAGCTGAATCTCTGATAAAACGATTACAAATA
ATCGCTAGACCACTCTTAATGAGATGTAAATTACCATCTTCTGCATGGGGTCATGCTATT
TTGCATGTTGTTGCACTGGTTAGATTGAGACCAACTGCTGATCACGAATACTCCCCATTG
CAACTGGTCTCTGGACGAGAACCAAGTTTGTCCCACCTTAGAATTTTTGGTTGTGCGGTA
TATGTACCAATACCGCCACCACAACGTACTACAATGGGACCCCAAAGAAGGCTGGGTATC
TATATTGGTTATAACTCCCAGTCCATAATTAAATATTTAGAACCAATGACGGGAGACATG
TTTACAGCACGGTATGCTGACTGTCATTTTGATGAAACAATGTTCCCAGTCTTAGGGGGA
GATAAGGACAAAGAAAGACTGGTAACACAAGAAATAACGTGGAATGCATCATCGCTATCA
AATTTCGACCCCCGAAGTGGTCAATGTGAATATGAAGTCCAAAAGATCATACATTTGCAA
AGAATAGCGAATGAATTACCAGATGCATTCACAGACACGAATAGAGTGACAAAGTCACAT
GTACCAGCATCAAATGCACCTGCTCGAATTGAAGTAATCCCAGAAGCGATTACTATACAA
CGAAAGCGTGGGAGACCAATCGGTTCCAAAGACAAAAACCCACGGAAACGAAAAGAGCAA
AGTAACGTAGTTGGTGAAAACTCCCAAAAGATTATAAGTGAAACCCCGGTAGAGGTAAAT
GTCCCAGACGAAACAACTATGAATCCAGAGGAAAATGAAGTTTCAGAAGAAACACCGGTA
CCGAACGAAAATGAGATCTCTATTAATTATGTACAAGATAGTACAATGTGGAACCGGAAT
AAAACACGTGTTGATGATATATTTGCATATGCTATAGCAACGGATGTAATCAATGAAAAT
GATTACGTACCAAAAACTTTAGAAGCGTGCATGCACAGAAATGATTGGCCAAGATGGCAA
GAAGCCATAAACGTCGAATTGAATTCGCTCGAAAAGCGACATGTTTTCGGACCTGTAGTC
CGAACGCCCATAGACGTCAAACCAGTAGGTTATAAATGGGTGTTTGCAATAAAGAGAAAT
GAAAAGAATGAGATTGTACGATATAAGGCTCGACTTGTAGCACAAGGGTTTTCCCAAATC
CCCGGAGTTGATTATGAGGAAACGTATTCCCCTGTAGTGGATGCGATAACCCTTAGGTTC
CTAATCGGCCTCACAATCTCTGAAGGACTTCATATGAGACTAATGGATGTCATCACCGCA
TACTTATACGGGACACTTGAAAATGACATCTACATGAAAATCCCTAAAGGATTAAAATTG
CCTGAAGCATTAAAATCAACACCTCGAGATATGTGTTCTATAAAGCTCCAGAGATCCTTA
TATGGTCTTAAACAATCTGGTCGTATGTGGTACAATCGACTTAGTGAATATCTCGAAAAA
GAAGGATACAAGTCTGATGTAATCAGTCCATGTGTCTTTATAAAAAGATCACTCTCAAAT
TTCACTATAATAGCAGTTTATGTTGATGATATCAACATCATCGGATCTCCTGAAGAGATA
GAGAAAGCTGCTCAGTTGTTAAAAAAGGAATTTGAAATGAAAGATCTTGGTATGACAAAA
TTATGTATCGGACTACAATTTGAGTATCTGTGCAATGGCACATTTGTCCATCAATCAAAC
TACATCCAGAAGATGTTAGTACGGTTCAATATGGATAAAGCACATCCGTTTAGCGTACCT
ATGGTTGTCCGACCGCTAGATCCACAGAAGGATCCTTATCGCCCTCAAGAAGAAGGCGAA
GAAGTACTTGGTCCAGAAGTACCATACTTAAGCGCGATCGGTGCCCTTATGTATCTCGCA
AATAACACAAGACCTGACATTGCATTTGCAGTACATGTACTAGCGAGATACAGTTCGAAT
CCAACACGTAGACACTGGAATGATGTAAAACATATATTCCGGTATATTTGCGGGACACAA
GATTTAGGTCTTTTCTATCAGAAAGATCAAAAGTCCCAGCTTGTTGGGTATGCTGATTCC
GGATATCTATCAGATCCTCACAAAGCAAAATCTCAGACAGGTTATGTATTCACATACGGT
GGCACAACAATTTCTTGGAAGTCAATTAAGCAAACACTTACAGCAACATCATCAAATGAT
GCCGAATTGATAGCACTATATGATGCTGGTCGAGAATGTGTGTGGTTGAGATCAATGATT
AATCACATACAAGAAGCATGCGGATTAGAACAGATCAAGAAGGAGCCGACGATTATTTAT
GAAGACAATGCTGCTTGCATAGCTCAGATCAGAGAAGGTTACATTAAAGGTGATCAAACA
AAGCACATCTCACCAAAGTTCTTTTCGACATATGACTTGCAAAAGGAAGGGGAAATTGAT
GTTCGCCAGATTAAGTCAAGTGAAAATCTAGCTGACTTGTTCACAAAATCTTTACTTAGA
AGTAGTTTCGAGCAGCTATCACACAAGATCTGTCTTCATAGATTGAAAGATGTTTGTTGA
ATTAAGGGGGAGAATTATACACGCTGTACTCTTTTTCCCTTAACTAAGTTTTGTCCCACT
GGGTTTTCTTAGTAAGGTTTTTAATGAGGCAGCATAGCTGATCCGGTAGTGTCAGTTTAT
TTATCCAGGTCCTGAAGTACCTATTTAACATCATCCTGAAGTATGTTGTTAAACTGTGTG
TAATTGGCCCAACCCATTACTTATGGGCTTTAGGGTTTACAGTTTTATTTATCTATATAT
TGTAATGAAACAATGAGAATTGAGTTGATCCCTATTAATCTTTTGTTTTTATCAACTTTA
AAATAAATAACTTTAGTTATGTTTTACTTTGAATCATGGTTGTAAAACAAAGTCTCTAAA
GCTGAGAATTCCCCGAGTAGTCGCTACAAGTTGGCTGCTGAGACGACTTTCTTCAACTCC
GCCTAATTATTCGGAATCGATCCAACGTGGTCAACCTCAGCCAGAATCGGATCTATAGGT
CAACTCAGGCCAAGTTTGACTTAAAAAAATAAAACATAATTTATATGCCTATCATATTAA
AGAAATAATATCATTTTCACGCATTTTGTTATAAATATTAGTAAATTTATGTTATTTGAC
ATGTATTTAATTTCTAGAAACTAATTTCTTTATAAGTTAACATGTCCGAGTACTCTCCAC
CTAGGCCGAGTACTATCAACTTCCCGGTTGACCGACTAGGGAGCGTCTCAGAACCTTTGC
AACCATGCTTTGAGTTATTTTTTATTTAAATTTAATAATTGGTTATGGCGTCAGGCATGG
GAAGCGTACGAAGCTCGTAGGGTTTTCAGTGATTGGCAAATTGTAAAGAAAAATAGTGAA
AAAAACTGATTTGCTTATGTTGAGGAGAGAGTGGTTATGGTAAGTTTGACAAATGTGGCT
AAGATACACTCCACCTTATCAACCACACTTTCATTATACAGCATTGATGCAGCTCAAAAG
CACCCACAACATACTTCCCTCATATTCCCCAATAACTAACAAAGGAAAACGAAAGAAGCT
GACCTTCTATCGGCAATGTTTCATTGAAATTATTTGTACTCAAGAGGAGAACTTCCAAGT
AAGGCAAATTAGGTACTCCTGAAAACATCATTCAATAACCACAGTAGCAGGTCAGCAATC
CACTTAAGTTAGTTGAGAATACTGAAATGGTGTTGGAGCAAGTGACAGAAACAAACCATT
AGCAAAAAGTCTTCCTCCCTCAATGAAGCAACGCTCCAAAGAAAGAAATCTTAGGGATGG
AAATGCAGCAATGAACTTCATGTCGTCAATATTGAAGATGTTGGAATCAAGGTTCAAGTG
CACCAGGTTGCTCATGGTACCTGAATAGTTCATGCACACGAGACAAAGCAGAATGTCGTC
CAATTAAGACTTTGGCTGAAACAATTCTAAAATTCATTCCACTACAACAAGTAAAAGATA
TTATCTTGGTATGTAAATATCGTGTTGAGTTTCTACACAAAACATCATCAAGATTTTTCC
ATGTCAAGTAGGGATGAGCATTTTTCCCAAATACTTGTACGCGTACCCATACCGTACCCG
TACTGCCGTACTGATTTTAGGTACTCGGTACATGTATTGATACCCAGTTTTATTGATTTT
GGTATACGGTACTTTCGATATTGGTACGGGTAAAAATGGTACTTGTACCGAATTTTATAT
AAAACTTTAAAATTTTTTTATATTATGTTCTATTTCATATTATTGTATTTATAGTACTCG
TATTAATTTTACATATTTGATACCCATATGGTTTTGATACTCGTACCTGTTTTACCTATT
TGGTACTTGAACTATATTTACATTCGTGCCAATTTTACTTATATAGTACTTGTATGGGTG
CTCAAAAACTAAAATAAAACAAACAAGTACCAAAGCGGGTACCATACCGAAATACCCGTA
CCATACCAATATATTTGGTACGGTATTTGGGACCCAATTTTGTTCAAATTCGGTACCGAT
GTTTTCGGTACTGGTACAGATACAAGTACGGGTACTGTACCATTCTCATCCCTAATTTGA
GGCCTTCTTAGTTAGATGTAATAAATTCTTGCTTAAAATTTTTAATAAAACATATATTTT
TTCAGCCTTCAATTAGAAATGACATCGAAATAGAAGGTAAACGTGCAACGAACTACGCCG
CTACCCTTTTTTGAATAGTAAAACCAAGTCTTTTAAAAACCACATTCATAGAGAACCTTT
GGACTCGACATGTTGTGCGGCTTTCTCGTGCTTAAATGGTATAGATTAGGAGTATATAGT
TATAGTTCGAACAGGAGATGATGCATTTGCATATAAACATATATACTTAATATAGTTATG
GTTTGAATAGGGATGCACAAAAATGGATCTTGTAAAATGAGAGAAAAGAAAATCGTGTTT
TTTTAACAACATAACCATTTAATGTGAGTGATTGAAGGCCACAGGAGCTCAAGTCAAGTG
TATTTAAGTTCCTCAAGGAAGATAATTCTGCACAAAAGAAATATATTAAGTTTATAAACA
GTACTAAAGATGAGTATTTTACTTTTCTTAATGATGAGGATTTCACGAGAAATTACATGC
CTTGCAATGGAAAGGAACTTCCCAAATCGTTAGAACTAAGATCAAGAAGCTTGAGAGATG
GGAGGAAACTTAGGCATGAGATGATGCTCTTGTTGAACTTGTTATCTGCAAGAGATATAC
TATGTAGCCTCTCCAGTTTCATTAAGCTCATACAACCTATAACAATATTATGAGAAAAAC
CACTTTGTTGTATGTTTATAATAATGGATGACTTGAGGAATGAAATGTTTGATAATCGTT
TTACCTTCGATACTTGGTGTGACGTTAAGACCAGTAAAACTTAAATCCAAATTTTCCAGA
TTAGTCAAATGACTTAGTGCTGTAATAGAAAATAAACAAAATGCCTTATAAGTACTATTT
AACTTCTCATGATTTCAAAGTATGTAATTTATTTTTACACCTATTTATTTCATACTAGCT
ATCATTACAGTTTGTTATACGATATTGAGAATTATATTAAAAAAATGTTAGCTCTAAGAG
ATACACTCTCTATGCTTCTCAATCTAATTTAAGCACTTACGTCTAATTATATGAGAAAAC
AAAAGCATGGTGTTAAGTTTAATATGTACTTTGGAAGAATGGAGTAAGGATTATTGCTAA
CAAAGTACTTTATTTTTATATATTTACACGTACATCATACCTTGGATACCTGATATTCTT
AAACCCATTATACATTAAATTTGATTTCTTAAAATTTTTTATCAGCTAACTTTCACACCC
TCTAATGGAACTCTAACGATCTACACCTTATGTTCAACATTCAACTCAACATGATGCTTA
AACCTTAACCACATTAAACCACATTAATGGAAGAAACACTTTTCATACACACTATGATAA
CGCTAGGCCACATGAGTTATCAAATGAATTAATTATCTCATACTCGTGTAAAACATATTT
GTAATATATAATAGGTATATTTCTTTTTTCTTTCCCAGATACCTTATAAGCCTTGTTATA
GAAGAAAATGTTCATATACATAGTCTCCTGAAATAAGAAGTCGTAGGAATGGTATCAAAC
AGACTCCAATTGTTTGTGTTTAAAAAGCTGGATATAAAATGGTTTTTAATAAAAAATTTT
GTTTTAAAAAAACAAGTAATATAATAATACAAAAAAGTAATAAAAAAACAATAAAGACAA
AAAGACAAAAAAAGTAAATTTACTAAACTACCCTTTTGCATTAAAATATTAAAAACAGAA
TAAGACAAAATTATTTAATATTTATTTTAATTACTTTTAATCTTATTCATCCATCTTAAA
GATCTAATGGTTAGAAAGTGGTTCTCTCGGTTATTACAACTGGGGGAGAGTTTCATTTTA
GCGGCCCCCATATATATATATATATATATATATATATATATATATATATATGTATATATA
TATAGGGTCAAGATTTAGAGAGATCGGTGAAAAGTGTGAGAACGGTGAGAACGATTTTGG
TGGTGAATTGTGGCATTGATGTTAAATTACACTAAGAGGTAATATTGTCAAAAAAACCCA
CTCACATGAACTGGGTGTTCAAATAAAACGCCATAAAAACACCCAATTCAGAAAAAGCCA
AACACTTAAAAGCTATTTTTAAGCTATAATTTACAACAACTCAGAAAAACCATTTTTGAA
CGCCATAAAACACTCAAAAGCTATTTTTTAAGCTACAATTTAGAACAGCTCAAAAAAACC
ACTTTTTTGAACGCCATAAAACAATCAATAGCTATTTTTTTAGTCATATAGCTCCCAGTT
AAAACGACATAACAAAAAAACCTATATTTTCAGGGTACAAAGTGTAACTTATAGTGTGAA
CAAGTGTAAACCGTTTTTTTGAGTCAACTTCTAGTTAAAACGCTATAACAAAAAAATAAA
TATTTTAAGGGTCCAAAGTGTAACTTATAGTGTGAACAAGTGTAAACAAGTGTGAACACA
AGTATTTAATTAGTTTCATCATACCCGTCGCTTTGGGGGAATGTGATTGGAAATAAAAGA
ATTCATACTCCGAAGACACACAGCTCAAAAAAACCATTTTTTGAGCCACCAGTTAAAACG
CCATAACAAAAAAACTATTTTTTTGAGCTATAATTTACAACAGCTCAAAAAACCCATTTT
TGAGCCATTTGCCTAAAATTAATATTTTTTGAGCTCAGAAAAATCATAATTTGTACTGGA
AAAACACCGTAAAACATGCAGTTCAGAAAAACGCCATGAAAAACTCAGATGAAAACGCCA
TAAAGCACTCAGTTCAGAAAAATGCCATGAAAATACCTAGTTAAAACGCCATAAAAACAC
CTAGTTTAGAAAAACGCCATGAAAATACCTAGTCTAAAACGCCATAAAACCCAGTTATTT
TTTTTTCGACAAGTATATTAATAGTATATTTATTGGAAAGATAAAAAAACGCTGAGTTCT
ATGGTGTAACTTTTTTCGAAAAATAATCACGTATAAAAAGTTATTGTCGTTTAAATATAA
TGGGGGAAAATGGCATGTGATTAGCATATGCACCTTTGTTTGGATCTTTCTATTTTACCA
CTTCTGGGAGTTCCAAGACCCCTATTATTTACAAAAATGTCACCGCATCAATCTCAGCCA
CAAACCACTAAGATCTTGTGGCTGAGAATCGTTCTCACCGTTCTCACACTTTGAGGCGTT
CTCTCCTGATCCTGTTCCTATATATATATACACACACACACACACACATAGTGTGAGGTT
TATTGGGGAACACTAAAAAGTGGGGAACAGTAGGGAACACACTCAAACGAACTCCGATTG
AACTCATTGCAGCGGCGTTAGAACTGTCTCGTCGAACCCTAACTAGGATCTCTTAACCCT
AAACCCTAAATCATAACCCCTAAACCCTAAATATATTAGGGTTTGGCTTCTAGGGTTTAG
CTTTAGGGTTTAGCCTTATGGTTTAGCTTTAGGGTTTAGAGTTTAGCTTTAAGGTTTAGG
GTTTAGCTTTAGGGTTTAGCTATAGGGTTTAGCTTTGCCTTTCGGGTTTAGCTTTTAGGG
TTTATAGTTTAGATTTTATGGTTTAGCTTAGGTTTTAGCCTTATTTTTTAGCTTTAGGGT
TTAGAGTTTAGGAGTTAGGATTTAGGGTTTAGGGTTAAGAGATCTTAGTTAGGGTTCGAC
GAGCCATTTCTAACGCCACTGGAACGAGTCCAATCGGAGTTCGTTTGAGCCGCTTCCCCG
TTGTTTCTCACTTTTTGAGTGTTCCCCGATGAACCTTAGCAGTTATACGTATATATATAT
ATATGTATGTATGTATATATAGGATAAGGATCCGTTAGGAACCACCCTTTATTGCGAGAA
CTGCGAGAACCAATGTGAACACATGGCATTATTGTAAATATATTGAACTCAACACAAAAC
ACACGGTGGCATATATTGTAAATATATTGAACTGTAACATAAGACACGTCCCCTGTTTTA
GGGTTTCTCCAGTTCAATTCATTCATTCCCAAACCACAATCTGCATCATCAGCAACGACA
CATTAAGGGATCACGACTGTTCACGGCGGAGTACAGGCGGCGCACAAGAGTGTACGGTGG
TTCTCACGGCAGTAAACAACGGTCGATCCCAAAAATTTCACGGGTTCGTTCGTATCTCAT
CGGCCGTTCACGGATTTCACGGTGGAGCGGCAGTCGACGTTCACGGGTTGCACGGCGCGG
TATAAGTCGGCGGTGGTGATGGTCTGGTGGTGGTGACCATGACAACTGTGTGTCTAGGGT
TCCGGTGAGGGTACCAGTGTCTCTCATATTGTCTCTCATCGACCGATCTAGATACAGAAT
GGGACACTTGAATGTTATCTTGAACAACCGCAACGTCATTGACTTGAATCAACTGATCTA
GATACAGAATGGGACACTTGAAGGTGATCTTGAAGTCAGAGACTTGAATCGGTGTTCCAA
TGAGAATTCAAGTAATCTCTTTTCGTCTGCATCTCTCCATTTTTATGCAGATCGGTTCAT
CGTGTAGTTAGTGGGCGAGCGTGAAGGAGATGGCTAGTGACTGTAGGTTCATCACCGTCA
ATCCAACATCGTGGTCACAACTACACCACCGGACCATCCCGGATGGGTCAATGCGGATTG
GACATTTGTAAGTGTTTATTATTGTGTAAATCGGTGTTAATTTTAAGTTTTTTTTTTCTG
TTCGTATGTTGCTTTTGAATTATTACATTTACTATATTTGAAGTGCTTATGTAAAAGTGA
ATAAAAATGACGTCAAGAGGAGATGAGATTGCTCTGATTGGCATAATTCAGTGTTTCTCA
TCTTTATAAGTTTTTTTGTGACTGATATGCACATGTGCATTGCAGTTTATACGGTTTGAG
ACTAAAAGGTATTATACATCTATACTTGTAAATTATCTATACTTGTGAATTATACTACTG
CATTAAAATGATAAGCAATAAATTATACTGCATTGAATGATATGTAAATGTGCATTATGT
TGACAAATACATTATGTCGTTATATATTAAATGATAATGCACATGTGCATTATGTAGACA
TTATTATGTTGACAACTACATTGTGCACATTTGTGCACATGTGCATTATTTTGACAATTA
AACTATGTAGACATTTAACGACAATCCGTAACCATCACAAATTAATCATCACATATAAAC
TTTTAGCCAACCCAACGGTACATAACTATACATATGTTTAAACATCACTAATACCACCTA
TTTATCATTAATAAACATCAAACAACTAACTTATTGTTTTTCTTACGTATATTACTTATC
ATGCACATGTGCATCCCATTACCACACCCTGTAATAATTACAAAATTTTAAACAACTTTT
ATTCATTATTTACACAGGAACAATATGCCTAATGGCGCCTAATGGCACCCCATATTGGAT
ACCCGATATTGACGATGATCCCGAAGAATCTGCATACATAAAAGAATCTGAGAAAACTCT
TAGACGTTCAACCAGACCAGAAGTCCGTAAATCAACCAACCCGACTTATTATTCTTGATT
GAACTATTTACGACGATAAACGTTTTGCACTATATGTTTGTTTTCAAATGTTTATGATTA
TCATCGTTATATTTTGTTATCAATTACCTATTGTATGTGTTATACTTTGTTATCAATTAC
CTATTATATGTAATCATTTCAAATTTTATTATTATCCATCTAACATATATGACCAAACTT
ACAAATGCACATGTGCATACATGTTTACTGTTTGACTCCATATGGTTACTGATATGAAAA
AATGCACATGTGCATACACTTATTTAACTATGGTTACTCAATATTATATGCACATATATT
ATCTCCACTTTGGGGTTTCGGTAGTTCACCAGCACCAGTTCATGGTCTTCTCACTCGGCC
GAGAGGCATTCACGGCGGTTCACGGCGGTTCACGGCGGTGGAGAGCCGTGCACGGTGGTT
TTCATGGCATATAGATAGTCATGTCCATGTACTTCATGGCGATTGCAGTCGGCACGATGT
TTACAATGGCATATGGCGTCTTCGTGTCGATCCTTGTATATCCGATGAACCTCCTCATAT
ATTGTCTGAAATATCATCATCATACGGTAACACATCATATATCACCACTATGCATACTAA
TTCACCTTATGCACATGTGCATTTCCAACATATACTATGCCATATTACATCAAATTATGG
AATTAACAATCACATAGTTGTCATCGTCCAATAAACAAATATAAATTATCGTTAAAAGAA
AATAACTAACATATAAACCATTATACAAAAAACAACCATAATTTTCAACATAACATCGTT
CTATCCAACTTTCTTTCATTAATGTTTTCCACTACTGTCTTGTCGCCCTTATCATCCATC
ACATAAGATCCATCACATCGTGCATTCGTCTACTTGTCCTATTCCTTGTATTTCTTTATC
CTGCCGTAACTGCACGTAGCATCAAAGAACATCGTTCAACAGAAAGTAACAATTGGATGC
ACATGTGCATATATTACCAACTGCATCATCGACTAATAACCAACCTTCTTTGGCTTTTCA
CTTAACACTTTTGTATTCACCTTCCTTATCATCTGGCAGTTTTGTTCCCCCTTTGTCATT
CGATCTCAACAAAAGTGATATTTTCTTCGCTTTTTTCCATTTTTTTGCCTACAATAATAG
TTGAAGCATAATATAATCAAACATGCAATTTCAATTAGTATGTGCATTAAACAACCTTTT
TCATCACTGTAACGATATGAATTCGTGCATCTATATGCACATGTGCATCACATATTCTTA
TAATGATGCTTAAAATCAATCCATATGTAAAGTTTAATGTTATGTGCTCAAATTCAATAT
GCACGTATGCATCAATTTAAACAACATCAACAAAATCTAATTACACAGAATCATATACAC
GAATATTAAACAAAGCTGCTCATGTTTGCTATGCACATGTGAATCACATGAAACAATAAC
ACCATCATATCCTAATTACACAAAATCACAATAACACCATCATATCCTAATTACACAAAA
CCACGTATCTTACACAAAACTTCACACGTTCACTATGCACATGTGCATTACCTAAAACAA
CAACACCAGCATTTTCTAATTACCCAAAATCATATACACGTATCCTAAACAAATCTGCTC
AAACTCACTATGCACATGAATGATATTATTAACTTTATTTGGTTCACATATACATACTAG
GTCGGTTATGGCACTGTAGAAGATATGTGCGATAACATAACAAGCACAGTTAACAGATCA
TCGAGTTGAATCACATTCATATAAATCATTGATGGAAATCAAAATTACTGATAAAAACAG
ATACCTAAAGAACAATATATATATCTACTGGTAATAATCAGATCCTTACCGAGTGTTACT
GATAAAAAAACAGATACTTAAAGCGTTGCACTTTGCCCTATTTTTTATCCAAAGAAACCC
AAGCGTGTTAACTTCCTCCTTCAGACGTGTCAGATTCGTTTGCTTCCTATTAAAAACATC
ATTCATGTTTCTCCATATAAACAATAGCATAATCTGAATGATTGAGATCATAACCTGTTT
CTATTTTTTAGATCCGTAGTAGCGCTGATGCAGATACACAAAATCCTTCAGATCTAGCAC
GAATACTGATCCCAACTTGCACCATTCAGCGACAAAATCCCATAGACTTTGAGCCAATCT
GCATGAAACAAAAAGTTGGCTCGCTGTTTCGTCCCCGTCATGGCAGATCTTCCAATCAAG
GGCTAGAATTTGGACATTTCTTCTACTAAGATTCGTTGTTGTTGGTAGTCTATCCAAAAC
AAGCCTCCAAACCAATAAATTTATTTTTAGCGGCACCCATCTGTTCCAAAAGAACCCGGA
ACCATCATTTGGAAATGACTTTTCCTCGATTATCTTCCTGATGTTACGAACTGTAAATAA
CCCTGAGGATACTGGAGACCACATCCATCTGCCTGGACCCACCTCAAAAGAGACTGCGTT
CGTTGCATAGGTTAAGTCCGACAACTCAGCGAGTTCAGATGGGTTAAGTTGCAGATGCAG
CGTTAGTTGTCCATTTTCTACCCCCATCCGCTCTTGTAGACACGCTGATTTACGGCGTTC
CAACGCATATAAAAGTGCGTACCTGCTGCACAACGACTGGTCACCCAACCATACTTCCTT
CCAGAATGTTACTTAACTTTCTGAGCCCGCTAAAACAACGACATTAGATCCACCCCCAAA
CCTGCAAAATCACTAGAAATATTGGCAATTTGTTTCCACGTACCAGGCGCGAACAATTTA
ACTGGATTGACCTTATTAACCTATTCTAGCAATTTATGCACATGTGCATAATTATACGCA
TTTTCATCAATATGACTGACCCTTTCAAAACTAATATGGCAAAATATGCATATGTGCATA
ACTATGCACATGTGCATTAACATGACTGACCTTATCAACAGTTTTGCTTCATTAAAAAAA
AAACCCTAACCCGTAACAAATCCAATTTCGTATTACCACCAATCATATTTAACATTAATC
AGTAAAAAAATTACAAACAAAAAAGCACATAACTACCACATTACAGATTGTGCTATCACA
CAACGATCGCCCCTAATCCCTCAAAAATTATATACATCACACCATTTTCACTAATGCATA
TAAGAAACAAAGATTAAGCCTCATATTCACATATAAAAGATCTGAATCGGTGATTAAGCT
TCATGCTAACATATAAATATGCAAAACAAAGTGTATAAACTTACAAATTCACGAAACGGC
GTAATGACGCTGGATATTCCGACAATAACTAGGTTATGGCAGTTCATTGGACGTTTGTTC
TTCAAATTCTCCCTTATTATGCCACAATCTTCAATGATTCTGTTCTTTTTTTGCCCTAAT
TTCGCATATATAACGAATATAAGCTCGATGAATCTTTTATTTGTGCCCTAATTTCGAATA
TACTACGAATAAAGGATGAATGGTAAGATCGAGATGACGAATTTTGGAGAATCTGGAGTG
ACGGATGTGAACTGAGATGACGAATTTTGAAGTCCAGGAGTATCAGACGTGGGTGTTTAG
GAGGAGGCTCTTAATGTCAGGTGTTTAGGAGGAGACACTTAATTCCAATTTTGTGATATA
TTTACAGTATTGCCCCCTGTTCACATTGGTTCTCGCGGTCCACGCAATAAAGGTGGTTCT
CGCATGAACCTTACCCTATATATATATATATATATGTATATATATATATATATAAGATTA
GGTTCAAACGTGAACAAATTTCCAAGAGTGAACCGCGTGAACTGATCTGAACCATTTATT
CCATATACATTTAACCAGGGTAAGATTGTAACTTTATATAAATATTGAATTTTAATTATT
GTCTTATTAATTTCAAAATCCTAACATATTTAAATCATCATCAGTTACCAAAATTTTCGA
CATCAACAAAACAATTACTTATTTTAAATATGTTAGGATAATCGTAACTTATTTTAATAT
TGTCATTGTTTTTGGTCATAGTAGCAAGATTCGAATTATAGTTTTAGTCTTTTTTTTGTT
GAACTAGAGTTTTCAGTCATCTTTTTTTATTGTGTATAACTCTTAGCTCCGTAGTACACA
TGTGTACTGCTCTGTTCTATACATTCCAACACGATAGTACACATGTGTATAATACATGGT
ATAGTACACATCTGACCCGCAACATTGTTGTCTTAGCTCCGTAGTACGCATGTGTACTAC
TGTGTTCTACTGTTCTATACATTCCAACACGATAGTACACATGTGTATAATACATGGTAT
ATTTACAGGATTTACTCTCTTATTATTGGAAATAATTTTCTTTTCTAGTTTTAAATAAGC
AAAATAATATAATTACACTTCTACCCTTTTAATTTTAATAAAACAATAAAATCTAACCTA
TTAATTACAATCATGCCACCCTTTTAAATAATCAAGATCATATTAATCAGCGGTCAAGAT
TTGTTCACGCAGTTCACTCTTAGAAGGTTGTTCACGCTGGAACCTTACCCTATATATATA
TATATATATATATATATATATATATATATATATATATATATATATATATATATATATATA
TATATATAGGTGGGTGTGAATATGTATATATAACATGCTTGTTTGTGTAGCTGAATTATA
TCGTACATATATCAAAATGATGAAGTGTAGATACCTAGACGTTAAACAACATGGCCTACT
TTCGAAATAACATAGAGATTTTCCATCCTAAATAGTAAAAGAAGTAGTAACATGTATACA
AACATTCTTCAACGAAGTCCAACCACCTTTTACGCCAATAAGGATTGATGTAAAGAAGAA
TAGCAAATCCAAACATGAACACCAGCCATGTGGAACCAAAACTTCCATAGAATGATGTCA
TATCAACATCATGCCATTTTTCATATGTTTCTTCCTCATTTAATTGATAGGTTTCGTGTG
GTTCAGTCGTACATTTATACTCTAATGGTGGTCCACAAAGAAGTGGATTCCCTTCATAGC
TCTCTTTGGTAAATGTACTAAATTGTTCTTTCATTTCTGGGAGTTTACCTGATAAATTGT
TATAAGAAACATTAAAAACAGCTAAAGAGTGTAGCTTAATAAGTTCAACCGAAACTTTCC
CTGTCAAACCATTTGAAGAAAGGTCTAAGCTCTCAATATCTGTGAGATTTGATAAGCTCG
CTGGAATTGGTCCTGTTAACACATTGTGAGACAAGTTCAAAACACGAATATGGGTTAACA
ATCCCAACTCTTTAGGGATATCACCGGTTAATTTATTACAAGATAGATCTAATCCCGACA
TCATATTGAGAATGCCTCCCTTGTAGAATAGAGCGAGGGTTTTTGTTGTGAACGTAATTT
CGTCTTGTGTCTCATACAAGTTATCAGAGTCATGGATATTAAACTTCTTATTTAGAATGC
TCCTATAATTGTAAAACGAATTCCTAGGGTATGATGCGTAGCTACTCTCGATGAAAGCCT
GGTACGTTGGGCGAGCAATATTTTTTAGACAATGAGGTATTTGACCAGAAAGAGAATTAC
TAGATAGATCAATCAAACTCACACTGGTTAACTGGCACAACTGCTTTGGAATAGAGCCAC
TAAACTTATTTTTTCTTAACTGAAGAATCCGTAAGTCCGATAATTCACCGAGAAATTCAG
GAATCGGTCCTGACAAACTATTGTTGCCAATGTCCAAAGTCAAAATACTAAACATACTAC
GAAAAGAGTTGGGTATTGATCCAGTTAATAAATTAGAACCCATATGAAGATGCTCAACAA
TTTGCAAATTTAAGCACGCTGGGATGGTACCGGAAAAATAATTTTCTGAGATATCGAGAA
ACCGGAGTGAAGCTATTCCACAAGGAAACTGACCTTCCAACCTATTATTTCTTGCCACAA
ATTCTTTCAAGGTACCGTTGCCTATCCAGTGAGGAACCAAACCTGTAAAAAGGTTATTGC
TAATATCCAAAACTGTTAGTTGAGACAATGTACTCGTTTTGTTGGGCGCACTGTGAATTT
TCCCTGAGAAATAGTTACTATCCAAGTGAATGCTCTCAATGTTACCGAAGCTGAAGTTTC
CTGAAAGTACTTCACCATGCAGTATGTTATTAGATAGCTTTAATAAAGACAATTCAGAGA
GGTCCGTAAGCAATCCTGTTGGTACTTCTCCGGACAATTGATTACTAGATAAATCTAGTG
TTTCTAATTGCCACATGTCACCAATTGAACACGGTATGCCACCCTCTAAAGAATTCCTGG
ACAAATTCAAATTAGTTATATAGGGAAGGAACTTTTGTATATCTTTAGGAATAACACCCA
TCATGAGATTTCCAGACAAATCCAGCCACCATATATTAGGATTCCTATAAAATGGCATAA
GGAAATTATGGCAAAATGAGTTGTTCCTTAGATTAAGAAGTTCCAGCATTGTGTTGTTTT
TAATCAACCAATTAGGAAGTTCTCCTTGTATGGAGTTGTGAGATATGTCTAGCACTTGTA
ACTTGTGTTGGTTAACTAGAAATCCAGGAAGAACACTTCCTTTTGCTCTATTCACATTGC
AATTAGATAGCACAAGAACTACCAACTGGAACATAGGAGTCCAACCTATAGGTTCTTCTG
TTTCCACCATGAAGTTGTCATTGTCACTTGTTAATTCAACAACCTCAAGCTTTGTATGAT
TAGAGAATGAGCTAAAAGAGAATGAGCCTTCAAATTTGTTATGGCTAACATCAATGTACT
CGAGAGATGTGAGATTAGCAATCAAAGATGGCAAAAGCATTCCGGAGAATCGGTTTGACG
AGATATCAAACAACCTAAGAGATGATAGCATTTTGAGACATTCCGGCAGGTTTCCACCAA
ACATGTTAGCACTAAGATCTAGCTCATGGAGGTTCTTTAACTCGCAAATCCCTGTCAAAT
TAAAAAAAAGTATGATTCACTCTTTAAGAGTAAAAACGGCTTGCAATAGCATGGACATTT
GTTGACAAAAAGGTTAACTAACTATTAGGTTGTGTATACAATTTTGCTTTTGATAACTTA
CCATGATGGGGTAATGATCCATTGAGCTTATTCTTAGAAAATGATAAAGCTTTCAGAGAA
GATAGTAACTTTATGTTTGATGGGATGCTCCCAAAAAAATTGTTGTTACTCAGATCTAAG
ACCTCCAGACGGTGGAAAGATGTGAAAGCTATATGGAAGACAACAAGAGAGGATTAATTA
TGTATATTACTAAACAAAGACTGAAAATCTATACAAGTAATGTTTTATCAATTACTTTCA
ATTGATTCTTGTGTTGGTATGTTGACAGATATATTTTTATTGAACCTAAAAATATAATTT
GAACTTGTGGCTTCGATCTCTTCGTGAAGGGAGTAGTGCTTTTTTGTTTAACTACAAAAT
AACACCTTTGTTTAACAAGAAATATTATTTAAAAAGAGTAATAAGTTAAGTTTCAAAACC
ATAAAAGAAAAAAAAAAACGCATTATTTTGACAAAGGACTAAAACAAATAAAATGTCGCA
ATAATTCAAATGTGACCATTGGTTATTACTCACATGTTGAAGAACTGGGGTCATTTGTTT
ATATTAGTATTATCGAGTCATAGGGAGTCTTTTTAGTTTCTCACTGTTTTGGATGTTACC
TTTTCTTATAGGCTATATTTAATTAATAAAGTTTGTTTCTGTACAGAGATATATCAATCT
TTTAATTAATAAAAGGGTTTTAAATAATTAGTGAATAAGAGCATCCACAATAATATAGTT
TTTGGTGTTATTTTTACTCATTTTTCCACATCATCCATTTTTTCTTATTGTGGACCTTGT
TTTTATACCTCATTTTATAGATATGTTTGTCTGCAAAAACGACTAAAAACAACAAAATGG
TGAGACCTATGTACTTTTAATATATATAACATAGAGAGAGAATAAGTGGTGTAAATGTGT
GGTTAAAAATAAAAAAAAAACGCCCGGAAACGCCCCCACCCCCATTACGGCCGGCGTTTT
CCGGCGTTATCTTTGAACAAATTTGTTGTTGGCGTTTTATTTAAAACGTTTCAAGGGTGT
TTGACTGGCCAATCAATTGAGGACATGTGGGTTTAGAGAGAGAGATGGAATGTGGGGTTT
GATTTGGTCGGATTTTTAGCCCGATTTTATGGGTTTGCAGGTCGCAGGCATAGGCACGAA
GAAGAAGAAGGGTTTGTTTTAAAACTTTGATATTGACACTTAGGCCCCTATAGTTTTAAA
CTTTATTATTTTTTGTTTTGACACATTAGGCCCTAAAGTAATTTTTTAGTATTGTATTTT
TTTTATTTTCTGTATTTTTTATTTTCTGTATTTTTATTTTCTGTTTTTAATTTTTTAGTA
TTGTATTTTTTTATGTTTTAAGTTAAAAAAAATAATTGGGAAATGATTGCATGGGCGTTA
TTGGAATAATGCCCCACTACACCACTTTATGCTATAATGTCCCATGCTGACTGGGATGAC
AAGTGTCGTAAAACGCCCCATGGTAGGGGCATTATATTGATTTACCACTACACATGGTCT
AAGGACATATTTACCCTTCACTTAATGGTTAAAATTAACTGGATTAGAACAAAAGACAAA
CCATGTAGAATTTTAAAACACTAAGTACAGAACTCTTTAATTTTAAAGGCAAATGATGTC
ACCTGAAATTGGATATAAAGATAAAGCACAAAACTTTCAATTCACTTTAAAATAAATAAT
TTTAGTTATGTTTTACTTTGAATCATGGTTGTAAAACAAAGTCTCTAAAGCTGAGAATTC
CCCGAGTAGTCGCTACAAGTTGGCTGCTGAGACGACTTTCTTCAACTCCGCCTAATTATT
CGGAATCGATCAAACGTGGTCAACCTCGGCCAGAATCGGATCTATAGGTCAACTCAGGCC
AAGTTTGACTTAAAAAAATAAAACATAATTTATATGCCTATCATATTAAAGAAATGAATA
TCATTTTCACGCATTTTGTTATAAATATTAATAAATTTATGTTATTTGACATATATTTAA
TTTCTAGTAAAAAAAACTGATTTGCTTATCTTGAGGAGAGAGAGAGAGAGACTGGTTATG
GTAAGTTTGACAAATGTGGCTAAGATACACTCCACCTTGTCAACCACACTTTCATTATAC
AGCATTGATGCAGCTCAAAAGCACCCACAACATACTTCCCTTATATTCCTCAATAACTAA
CAAAGGAAAACGAAAGAAGCTGACCTTCCATCGGCAATGTTTCATTGAAATTATTTGTAC
TCAAGAGGAGAACTTCCAAGTAAGGCAAATTAGGTACTCCTGAAAACATCATTCAATAAC
CACATTAGCAGGTCAGCAATCCACTTAAGTTAGTTGAGAATACTGAAATGGTGTTGGAGC
AAGTGACAGAAACAAACCATTAGCAAAAAGTCTTCCTACCTCAATGAAGCAACGCTCCAA
AGAAAGAAATCTTAGGGATGGAAATGCAGCAATGAACCTCATGTCGTCAATATTGAAGAT
GTTGGAATCAAGGTTCAAGTGCACGAGGTTGCTCATGGTACCTGAATAGTTCATGCACAC
GAGACAAAGCAGAATGTCGTCCAATTAAGACTTTGGCTGAAAAAATTCTAAAATTCATTC
CACTACAACAACTAAAAGATATTATCTTGGTATGTAAATATCGTGTTGAGTTTCTGCACA
AAACATCATCAAGATTTTTCCATGTCAGGTAGGGATGAGCATTTTTACCTAAATACTCGC
ACCCGTACCCATACCCGTACACGTACACGTACCCGTACCGATTTTAGGTACTTGGTACAT
GTATTAGTACACAGTTTTATTGATTTTGGTATCCGGTACTGTAGGTCCCTCTCGGAGGAT
CGAGAACAAACCTAAACCTTGTTATACTAACCCACTAGCGAGTGCGGAATCCAAGCTAGC
AAGCAAACCGGGATGAAACAAGTATAAACACAAACACACAAGGGTTCACCGATTAACACC
ACTGTATTAATACGTATGAAGGTTTCGGTTACAAGCACAATGTTTACAAATCTAACTTGC
AAACTCTCAAAGAGTGTGTGTGTTTCGGACAGAATGCTCTCAAGAACTCTCTATCTCTCG
GATGTGCTTCTGTCTAACAAGTCTACTGAACTCAACACACTGCATGGGTATTTATACCCA
GCCCATGATGTCTGGTTCGAAGGATCCGATAGATGGTCCGAAGGATCATCTATCGATGAC
AAGTCAATCGAAGGATCAGCATGGACTTCGAAGGATGATCTATCGATCATCCATCGAAGG
TTCATCTTTCGATCACCTCGAAGGATCAACATTATCCTTCGAGAGCTATCCTTCAAGCTA
TCCTTCGAGCTATCCTTCGACACAGAACATCTTTCAACATTTCACCAACTGTTGTCCAAG
TCAAACCGGAGGATGGTTGACTTGGTCAACTTACAACACTAATCAGGACATCGTTTACAT
CGTGACCGAATACAGACAAAGTACAAACACAAGTGCACCAACAAACTCCCCCTTGGCTGT
AGCTTTATCTTGATCTTCTATAATTGTAGACTCGTCTTGAACTTCGACGGTCTTTGGTCT
TCGAGTTCTCAAAACTCTGATGTCCTTTCAAGTCTTCAATGTCGGAGGATCTTCAAAGTC
TTCACGCCTTGAAAGCAGAGAGTGTATCAACAAACTACCCGTAACATGTAGGAAGTGTGT
TGACAAACTCCCCCTTAACATAAGCTCCCCCTTGAGTTATGCTCGTGAAACACTTTATCT
TTATGAAGTGAGATCCTTGAGGTGTTGAAGAAGGCCAGCGGCAACTCGATCATCTTCATT
CGTTGAGTGCCTTCACGCCGTGTCTTCATTCCAAAGCTTTGTCATCGACCATGTTCTCCT
AGCCTTTAGAATCTGCACATGCATGAAATCTAAACGCGTAATGAGAACAACTGCTTGGAA
TATAGTTAATCATAAACAAATGACACACGTATGACCATGTCACAATCAAACACCGTCCGA
CAGTTTGAAAGTTTAATAAATTTATCATTTTCAATTTCTAACTTTCAAAACATGCAAATT
TCGACCGTTTATGAAGATTTAGTCATTTCGGTTTTCGTTCAGGTTTCAGGCAACGAAGAC
TCGAGTTCCAACATCGTACGATCGAAAATAAAGTAGAAATAAAATCTTTTTGGAATTTTT
GAATTTTTCAAATGTAAAGATTAAAAGCAGTAAATAAATATATACAGACATTCTTTTTGC
GAGTTTCGAGGGTAAGAGAATCATATCAGTGTACGGTCATGCCAAAACACTCTTATTGTT
CAGTTAGTTAACATTAAGATAAGCATCATATAACAATTATCGGTATTGTTGTCCACTTAA
GCTCAACTTATCAGATGTAATCATGTTTAGGAGATACGTTAAGGTATGATTTATACTTAC
CGACCGGTGTTCATCCACATCACGACACATTCCCGTATCAAGGTATGCACGAGGGTTCAT
CTTACCGGTGAGTATACCGATTATCATCTGTTTGACTGTATATGATGTGAGATTCTCACT
TATTTTGATTTGAAAACAAGCCCTTTGTGATATAATCACTTATTGATGAGGAACTTGATT
TTCATATGCATGAGGGCACAGGAGCAAGTCCGTGAACAGGTCAGTACTTCCGTACAGCAG
AGAGACGAACTTGACTCCCGGATAATGTGATATTTTATCACTTATTTGTTGTGGACATGT
GATTGTTTATCACTTATTGAGGTCGAATGCAGTATGTATTATGTACACGTATGTATAGTA
TCATGGAAGATCTTAGACTTAGTCTATTTATAGAAGCAACCATGATACCCAGATGATAAG
CAGCATAAAGACCGAATATCTCAGAACCTCGGCAATCTATCAAACGAAATTTCGGTACTA
AGACCATATGCCAATGAATGGTTCCCACCTGGTCTTCAGTCGGTTAAGATTTATATCACC
CTTCACACTTTAAAATGATTGTGAGCCTACCGATACATCTTATATAGAGCTGCTTATCGT
TTTTCATTTAAGGTTTAAAGAGGCTTGGATAGACCACTGATGTACTATCATTTTTTCTTT
TGCTCGCCAGGAAACTCATTTTTGATTTTCTATTGTTTTTGTGTTTTTGAAATTTTTTTC
GATGTTTTTGGATTTTCATATTTTTGGATTTACTCCCCCTAAAATCAATAAACTAAGACA
AATTTAAAAACACGAAGATATTTACAAAAATGATTTTCCGATGTTGGTTTTACTCTTGCT
TGACCTTAATGCCGTTTACCAATAATTATGTTTTTATCAGAAAAGATTTATCGAATTTTG
GGAAAATCAGTTGGCACGTCGGTAAGCGGTGCGGACCATAACAACATTGACGAGTTTCAT
AAAGAAACAATCACGTGTGAGGTGATATTCGAGATCAACGTGTCAGGCCAAAGAGTGCTG
TACGAGACGATATAATTCATATAGCAGCCTAAAAATCAATAAGTATAGGAGAGATTAGAA
ATTTAAAACCGTATCCTGCAACTGCTTCGTGCATTGCAAGGAATCTGAGCACTCTCCCAA
ACTAGACAAAGTCGATTTTGTAGCTACTGAAAAATCTCTTCACAGCAACACGATCAAAGA
CCTTTGGTTCCGGCTGGTCTTCCACATTGCACCAGCGAAAGGTCTTTGTCTTTCTCTTTC
AGAAGCGGTGTGCGGATGTTCAATCTACACCACGGCATCTGCACATCGTTCATTGTATTC
TTTCCTGAGAACCCAATCAAAAACCATAACAAACAAAATTTTGGCACTTTCTTCATCTGG
TCGAATTTTGCAACTTCATTCAACCACGTTCTTCTTCTTTCTCTTTTTCTTTCCTCTCTC
TCTCCATCAATGGCAACAACATTCTCCTAGATATAACAATATTTCGAAGTAATATGTCGC
CAATCTTGTGCATGGACGCTCCACTATCAACAATCCTAAAACTATCAATAGTTCCTCCTG
GAACATCCTGCACACTCACTCAGAGATTAGTTGGAGAGGGGGACCCAAGCCTTCACAGAC
TTGGGTCGTCCGTCATCATCGAGAATTGTAACATCCATTTCCCGATGATTCGGAATTGAT
GTAGCTCCCCCTGAAACAGTTACCGGTTTTGGTATCCAAATCTCTTTCTGTTTTTCATGT
TTAACATCCAATTTAACAGATTTTGTTTGGATAATCTCCGGTTTTAAAATCTTTTCAACT
TCTTTTCTTTGTTTCTTTTTCTGTTTCTTTGCTCGTTGTTTAACAAGACGAGGGTCCTGT
TTTGGTGAAACAGATCTTTTATGGTAATTGTGACCATGGGGGCATCAACTTTTGCCTTTC
TCTTGGTGAGATATGGACAATTCTTAATGATGTGTCCATACACACAGCATTCAAAGCATG
ATCTCCGCTCAACAAACCTCGGAGTATCATAACTGTAATAGCTGGATGATGAACTTCGTG
ATCTGGAGGTACTTGGTCCTACATCACAACCGTTTGTTTGTTGTGTATAGTTGTTTTGAC
TGTTTCTTTTCAAAATTTTACTTTGTTTAACAGAATCCTTGTTGGATTTGTTTTTAAAAG
TATCAATTTTATCAGTCCCTCTTGATTTCACGAAGTTTATCTTCCGATTTTCTCCATGTT
TGCCTTTTCTATTCTCTTGGACGGCATGATTTTGTTCACGGGGATCATCAACCTTTGCTT
TCAACTTATGAAGATATGGACAGCTTCGAATTATGTGTCCAATTGTACCACATTCAAAAC
AATATCTTCGTTCAACAATCCCCGAAGCATCATGTGATCGTCTTGCCGACGATGATGAAC
TTTGTGATCCCGAGGTACTAGGTTTTTGAACAGTTTGGAGCATTTCTTTTCAACACTGTT
GCTTGTTTAACAAAATCTAAGTTCAAATTTTTGTTTTTCTTTTGGGTCTGTTTCTTCTGA
CCCTGAGTCGGTGCTTTTCCTTTAGGTTTGGTATGATTTTGCTGCCTCTTTTCTGTTGGT
AACTTTTGATTGCCATATTGTTTTCGAATTTCAGCCTTTGGAATAGGAGGACACTGTGTA
ACTGTAACACGTGGTCCTGTCTTTCCCAAAAACTTACTAGTCGAATCTTCAAAGACTTTA
CTTATTAAAGATTGATTAACATTCTTAATAGGAAGATCTTTGTCAGAGTAGATTTTATCA
TCACCAACAAGAGCGTACAGCAAGTTCACACCCTCCGACTCTTGTGCAGACGAGGACTCG
TTTGCAACAGTCTTAGCGGGTTTTGCAGGAGGATCACATAGAATATGATTCTCAAGAGGT
ATGTCCTCATCTTTGACCACCGCATCAGACTTTGCTGGGACAGCATCATCAGATTCATCA
TCAGAAGAATCAGCATCCTCAATGATGACCGGAGGATCCTGATTCAGTTCAGCAGAAGAC
ACACATGTATCTGCTGAAGTATCTGAATCTGGTGATACATCTTTCTTGTATCCGAGTCCT
GCTGCAAATTCCTTTACATCTAGAGGAACAGATGGTTCAAAGAACACTCTATCCTCCTCG
TCAGGCATCGCATCATAATTGTGTCTCACAGGTGGTGGACATTTCTTGTATCCTATGCAT
GTGACATCCCGTTTTTCTTTCTGAACGTCAATGATGTGATCCAACACATAGCTAGAGCTC
AAATAACTGTCTAGCTTAAGTTGGATCGCATCACTTTCGGTTTTCACACAAGCCATTTCC
TTTTGCATTATCTCAAGGCGAGATATATATAAGTTAATATCAGTTTGTTTTCTGGAAACC
ATTTTTGTTAATTCGGTTTTATCTTTCTTCAGGTTCTCAATTACCGATTTAAACTCTTTT
TCATGGTTCTCATAAAACATGTTGGCTTCAGTGCACTTTGAAAGATCCACGGTCAACTTC
TGGTTGTGAATAAATGTCACATCATACTTTTCTTGCAAAGCCTCGTGCTTACTTTGCAAT
TCACACCACTTGGCTTTCAATGATACATGTTTGTCTTGCAAGTCAAACAAACTAGCTTGT
ACGGCATCATGTTTGCCTTGCAACTCAGACATGTTTGCTTCTAAATCAGCACACTTAACC
CTTAATCTAGCACAATTATCACAATCTACAGCAGTGGGTTTATCGACACATACCTGACTG
GACTCACTCTCAGGTGTCGGCCTTTCTGCATCAGAATTAATAACCTCCCTTGATGATTCA
CATTCAGATCCATCCTCGCTTGAACTTGAAGTTGTATCACCCTCAACTGAAGTTGAAACA
TCTTCATCTGAACTTCTGTCATGTTCAGAACTGTCATCATTTCCCGAGGATTCACCATTG
CTGGCATCTTTGACAATTTCAGCATACAACGCCGTGTTTGTCTGACTACTGTTCCTTGGA
TCAGGAGATGATGGTGCTTCAGTAGAAAGATGACATTGTGAGGCAACTGGTGGTAATGGA
TTTCCATATAAATCTGTTGTCATTTTCGGTTCACTTTGCCTTTGATTAGTAACCGATGCC
CATTGTTCTGCTGTAATTCGAGGTCGTATGGGAGATTCGGCCCATGAAGGCGATAAACTT
GTAGACGTGTACTTTCCACTGTCTGGCGCCGGTGTACCCCACCATGAGGGAGTGGAACCA
GAACTTGTATATTTACCACTGTCTGGGGCCGGATTCCACCAATTCGGATTCATGATTAAT
AAGCAAAATAAATGCTAAGAGAATAATCCGAAAGATCACACAGCCGAAGGATCCTGGTCC
GAAAGATCTGAAATCACAGAAACTTGTTAACAATAAACAGACCACACTTCGAAAGATCAA
CTCTTGTTCGAAGGATCAACAGTACTCGAAAGATTACTGTTGAATCTCGAACAATGATTT
CGAAAGATTCAAGAACTCGAAGGATTCCCCTTTGAAAGATCCTTATCTTTCGAGTTATAT
CCTTATCTTTCGGACACCTGTCTTTCGAATAGATTCCTTTATCGAAAGATATGTTTCGGA
CTTCGAAGGATGGGTCGAAAGATAGTTATCTGTCGAGCCTTCCTTGATCGAAAGACGGTC
TTTCGATGTCGAAAGATATCTTTCGAGCGATTCTGACACACTGACGCTGATGTGACAGGT
TGGTGAAAAGGTGATGGGTAGGTAAGTCAACTTTCGGCAAAAGGGTATGGCAGACTGTAC
TTTCTTACCAACCCAAGATTTTCAAACAAAGCTTACCCAAAATGGACAACAACCAGTCAC
CGGAATAATGACCGGAAATTTGACCGGAAAACACCAAATCACTTAAAAACAAGTTTTCAA
GTTACCCAACCCAACCTTGAACACTCCCGAAGGTTTAGAAACCGTTTTTCAGTTTAAAAA
TGCAAGAAAACCACCAAAAACGGGTGCTAAACCAAGTGTCCAAACACACCAAAACTTGAA
CAAACCCGGTTTTAAACAAGGTAAAGAGCCAAGATCTGATACCACTTGTAGGTCCCTCTC
GGAGGATCGAGAACAAACCTAAACCTTGTTATACTAACTCACTAGCGAGTGCGGAATCCA
AGCTAGCAAGCAAACCGGGATGAGACAAGTATAAACACAAACACACAAGGGTTCACCGAT
TAACACAACTTGTATTAATGCAAATGAAGATTCCGGTTACAAGCACAATGTTTACAAATC
TAACTTGCAAACTCTCAAAGTGTGTGTGTGAGTTTTGGACAGAATGCTCTCAAGAACTCT
CTATCTTAACGTAAGTATAAATCATACCTTAACGTATCTCCTAAACATGATTACATCTGA
TAAGTTGAGCTTAAGTGGACAACAATACCGATAATTGTTATAGGATGCTTATCTTAATGT
TAACTAACTGAACAATAAGAGTGTTTTGGCATGACCGTACACTGATATGATTCTCTTACC
CTCGAAACTCACAAAAAGATTGTCTGTATATATTTATTTACTGCTTTCAGTCTTTACATT
TGAAAAACTCAAAAAGCCAAAAAGATTTTATTTCTTCTTTATTTTCGATCGTACGATGTT
GGAACTCGAGTCTTCGTTGCCTGAAACCTGAACGAAAACCGAATTGACTAAATCTTCATA
AACGGTCGAAATTTGCATGTTTTGAAAGTTAGAAATTGAAAATGACAAAGCTACAGCCAA
GGGGGAGTTTGTTGGTGCACTTGTGTCTGTACTTTGTCTGTATTCGGTCACGATGTAAAC
GATGTCCTGATTAGTGTTGTAAGTTGACCAAGTCAACCATCCTCCGGTTTGACTTGGACA
ACAGTTTGTAATATGTTGAAAGATGTTCTGAGTCGAAGGATAAGAGATCGAAGGATGTGG
ATCCTTCGATCTCATCGAAAGATATGTTTCGAATGATAGACCTCGAAAGGTGATCTTTCG
ATGTCCATGCTGATCCTTCGATTGACTTGTCATCGATAGATGATCCTTCGGACCATCTAT
CGGATCCTTCGAACCAGACATCATGGGCTGGGTATAAATACCCATGCAGTGTGTTGAGTT
TCAATAGACTTGTTAGACAGATGCACACACCCGAAAGTTAGAGAGAGTTGTTGAGAGCAT
TCTGTCCAAAACTCACACACACACTTTGAGAGTTTGCAAGTTAGATTTGTAAACATTGTG
CTTGTAACCGGAATCTTCATTTGCATTAATACAAGTTGTGTTAATCGGTGAACCCTTGTG
TGTTTGTGTTTATACTTGTCTCATCCCGGTTTGCTTGCTAGCTTGGATTCCGCACTCGCT
AGTGAGTTAGTATAACAAGGTTTAGGTTTGTTCTCGATCCTCCGAGAGGGACCTACAAGA
GGATCAACAGTGCTCGAAAGACCACTGTTGATCCTCTTGTAGGTCCCTCTCGGAGGATCG
AATGTTTCGAATGATAGACCTCGAAAGGTGATCTTTCGATGTCCATGCTGATCCTTCGAT
TGACTTGTCATCGATAGATGATCCTTCGGACCATCTATCGGATCCTTCGAATCAGACATC
ATGGGCTGGGTATAAATACCCATGCAGTGTGTTGAGTTTCAATAGACTTGTTAGACAGAT
GCACACACCCGAAAGTTAGAGAGAGTTGTTGAGAGCATTCTGTCCAAAACTCACACACAC
ACTTTGAGAGTTTGCAAGTTAGATTTGTAAACATTGTGCTTGTAACCGGAATCTTCATTT
GCATTAATACAAGTTGTGTTAATCGGTGAACCCTTGTGTGTTTGTGTTTATACTTGTCTC
ATCCCGGTTTGCTTGCTAGCTTGGATTCCGCACTCGCTAGTGAGTTAGTATAACAAGGTT
TAGGTTTGTTCTCGATCCTTCGAGAGGGACCTACAAGAGGATCAACAGTGCTCGAAAGAC
CACTGTTGATCCTCTTGTAGGTCCCTCTCGGAGGATCGAGAACAAACCTAAACCTTGTTA
TACTAACTCACTAGCGAGTGCGGAATCCAAGCTAGCAAGCAAACCGGGATGAGACAAGTA
TAAACACAAACACACAAGGGTTCACCGATTAACACAACTTGTATTAATGCAAATGAAGAT
TCCGGTTACAAGCACAATGTTTACAAATCTAACTTGCAAACTCTCAAAGTGTGTGTGTGA
GTTTTGGACAGAATGCTCTCAACAACTCTCTCTAACTTTCGGGTGTGTGCATCTGTCTAA
CAAGTCTATTGAAACTCAACACACTGCATGGGTATTTATACCCAGCCCATGATGTCTGGT
TCGAAGGATCCGATAGATGGTCCGAAGGATCATCTATCGATGACAAGTCAATCGAAGGAT
CAGCATGGACATCGAAAGATCACCTTTCGAGGTCTATCATTCGAAACATATCTTCGAGCT
ATCCTTCGACACAGAACATCTTTCAACATTTCACCAACTGTTGTCCAAGTCAAACCGGAG
GATGGTTGACTTGGTCAACTTACAACACTAATCAGGACATCGTTTACATCGTGACCGAAT
ACAGACAAAGTACAGACACAAGTGCACCAACAGGTACTTTCGATATTGGTACAGGTAAAA
ATGGTACTTGTACCGAATTTTATATAAAACTTCAATTTTTTTTTTATATTATGTTCTATT
TCACATTATTGTATTTATAGTACTCGTATTAATTTTACCTATTTGGTATCCATATCGTAT
TGATACTCGTACCTGTTTTATCTATTTGGTACTTGAACTATATTGACATTCGTGCCAATT
TTACTTATATAGTACTTGTATGGGTGCTCAAAAACTAAAATAAAATAAACAAGTACCAAA
GCGGGTACCATACCGAAATACCCGTACCATACCAATATATTTGGTACGGTATTTGGGACC
CAATTTTGTTCAAATTCGGTACCAATGTTTTCGGTACTGGTACAGATACAAGTACGGATA
CGGTACCATTCTCATCCCTAATTTCAGGCCTTCTTAATTAGATGTGATAAATTCTTGCTT
AAAATTTTTAATAAAAAATATACTTTTTCAACATTCAATTAGAAATGACATCGAAATAGA
AGGTAAACGTGCAACGAACTACGCCGCTATCCCTTTTTAATAGTAAAACCAAGTCTTTTA
AAAACCACATTCATAGAGAACCTTTGGACTCGACATGTTGTGCGGCTTTCTCGTGCTTAA
ATGGTATAGATTAGGAGTATATAGTTATAGTTCGAACAGGAGATGATGCATTTGCATATA
AACATATATACTTAATATAGTTATGGTTTGAATAGGGATGCACAAAAATGGATCTTGTAA
AATGAGAGAACAGAAAATCGTGTTTTTTTAACAACATAACCATTTAATGTGAGTGATTGA
AGGCCACAGGAGCTCAAGTCAAGTGTATTTAAGTTCCTCAAGGAAGATAATTCTGCACAA
AAGAAATATATTAAGTTTATAAACAGTACTAAAGATGAGTATTTTACTTTTCTTAATGAT
GAGGATTTCACGAGAAATTACATGCCTTGCAATGGAAAGGAACTTCCCAAATCGTTAGAA
CTAAGATCAAGAAGCTTGAGAGATGAGAGGAAACTTAGGCATGAGATGATGCTCTTGTTG
AACTTGTTATCTGCAAGAGATATAGTATGTAGCCTCTCCAGTTTCATTAAGCTCATACAA
CCTATAACAATATTATGAGAAAAACCACTTTCTTGTATGTTTATGATAATGGATGAATTG
TGGAATGAAATGTTTGATAATGGTTTTACCTTCGATACTTGGTGTGACGTTAAGACCGGT
AAAACTTAAATCCAAATTTTCCAGATTAGTCAAATGACTTAGTGCTGTAATAGAAAATAA
ACAAATGCCTTATAAGTACTATTTAACTTCTCATGATTTCAAAGTATGTAGTTTATTTTT
ACACCTATTTATTTCATACTAGCTATCATTACAGTTTGTTATACGATATTGAGAATTATA
TTAAAAAAATGTTAGCTCTAAGAGATACACTCTCTATGCTTCTCAATCTAATTTAAGCAC
TTACGTCTAATTATATGAGAAAACAAAAACATGGTGTTAAATTTAATATGTACTTTGGAA
GAAAGGAGTAATGATTATTGCTAACAAAGTACTTTATTTTTATATATTTACACGTACATC
ATACCTTGGATACCTGATATTAAACCCATTAAACATTAAATTTGATTTCTTAAAGTTTTT
TATCAGCTAACTTGCACAGCCTCTAATGGAACTCTAACGATCTACACCTTATGTTCAACA
TTCAACATGATGCTTAAACCTCAACCGCATTAATGGAAGAAACACTTTTCATACACACTA
TGATAACGCTAGGCCACATGAGTTATCAAATGAATTAATTATCTCATACTCGTGTAAAAC
ATATTTGTAATATATAATAGGTATATTTCTTTTTTTCTTTCCCAGTTACCTTATAATCCT
TGTTATAGAAGAAAATGTTCATATACATAGTCTCCTGAAATAAGAAGTCGTAGGAATAGT
ATCAAACGGACTCCAATTGAACTTATTATAGCGGTATTCGAACCAACTCATCGAACTTTA
CGATCTTAGATTTTTGGTTTTTGCTTTTGGATTTTTAACTTGTAGATCTTAGAATTTTTG
TTTAGATCATTGTGTCTTTTCTTTTTTAAATTCTGTCATTGTTTCTTTTTTTTTTTTTTT
GCGATTCACTGTGTCTTTTTACCTCCGCATTGTATTATACTTTGTGTACCATTGTGTTAT
ATTTTGCGCTCTATTGTGTCTTTGTACCTCTTGTAGATTTAGAAGACTTTGTAGGACAAC
TTTACCTCATTATTTGAATCTTTCTGGTTTATCTACTATTGCAATTTTCATCTTTACATT
TATGAAATTGCATGAATTATTTATATCAGAGTGGATTGCAAGTTTTGTCATTTATGTATA
TATACCCAATTTCAGACGGTGTCCTTTGTCTTTAAAATTGATGGTGTCTTTTGTTTTTAC
AATTGATGAGTTTGTACTTAATGTTTTAAAATTCTACACGTTATGTCCTTTAGCCCTAAC
CAGGTTAGATATTTCTGTTAAATCTGGTCATGTGTGACTAGCACAAGAGGGCATATTTGC
CATTTTACAATTACAGGACTATTGTGCAACTATTTAATATCTATGGACTGGCATTCTTTC
TTTTGTTTTGCAGATCGGCTAGCATGTCGCAAATTTTCTGATCATGTTTGAGCATTTGTG
TGATAAACTCTTCTGCATTGTTTTTGAGATCTGATGGAGGAAAGTGGAGGACTTCATCAA
GCAATCGAATACTGCTCCAGGTTTTCTTGTAATTATTATCACTGGTGATGCCGACTTTTC
TGTTTAGTTCTTCGTCTGCTCTTTTTTTCATCGAGCGACCATCTAGAGAATTGTGTTTTA
ACATCGCTGATGTCTGACCAGTGGTAGAAGCATCTGTTTGCCACTAGAGTATTGGTGGTG
TTGCTGATTTTGATTTGTTTTTTTGATAGACAGTTTTTTAAAAGACAATTGTTAATGTTT
TGAATCAAACTAATTATCAGTCATTTATAGTGTTTAAAATGTATATTTATGGTAAACGAA
GAGGTTAATCGTAATTATGATAACCTGTTTTTTTTGAAGGTTTAAAATTTGTCCTTTGGG
TTTCTTGATATTTAATTTTATAGTTTTCCTATGAAAATTTATTTTTGAAAGGTTTTGCAT
TAAAATGCTGCTATTTTTAATATAAATTTATATGTTTAAATTACATGTACACGTTTTTCT
CTCCTATATTATTAAATGTACAGTGAATTTAAATCCGACATTTGGGCTGTTAGATATTTC
ACTATATAATATCATTGCCAGTTCACCTGTTTTTCATTACGTTTTACTACAAAGATATAC
TTCTTTCACATCAGTTGAGTAATATATAACTTAAAATGGCGTCATACACTTCTGCTGAGT
CTGATGATTAAAAGCAGCGCTTTATCAAGCAAGATGAGGATCAACTATATGTGGATAGGG
CTACTCTTCAAGAGCTGAAGAGATGTTTTGATGGACTACACATTGGTCTGTTCACGAGAG
ACCAGGTTTCCAGAAACCTCCTGATGGCGATGCCTTCGACTTCAGTTTGTGACCTTTGTG
TTGTCAGTAATATAGAGTGCACTGATGTGCACAAAATGCAACATATAAATTACATCAATT
GTGGCTTAAAACTAACCCTTTTTTAGTACTAATGTTGGAAAAAGTGTGCTTTTGTCTTCC
TTTTATATTTTCAGGATTAAATGAGCTCAAAATAACAAAAGAAGCAAAAAGACAGGAAAA
TCTAACATAAATACAAGAAAGGGAACAAAAGTGACATGCCTGACCCCCCGACAGCATCTT
CCCAAGCAAAACAAAGAAGACAGAAGACTGAACACGCCCCGTGCTCAGCGAGCACGAGAT
GGTGCCCAAGAAGCAGCAGAAAAAACAAACCTATAGAAGCTTATACTGCCCACCACGGGG
CCGTGCCCAGCGGACACGGGGGCGTGGTCAACTTGCTGCAGGCGCATTTATTGTAATTGC
GAATTACAATTAATGAAGAGAGAGATTGTCAGATGGACACCGGGCCGTGCCCGAGCTTCT
GTTCAGCCTATAAATAGGAGTGTTTGGAGCTCTTGCAACTCATCCCTTGGCACACCACCT
CTCTCACACTTCACCCACCACCCACCACCATCACAACACCATCATCCACCACCATCATCC
ATTGTCCATCATAGAGTGTGTGAGTCGTCTTGGGATCCAAGATTGATCGTAAGAGTTCTT
GACAACCAAAGGCCATGTTTGCCTAAGTCTCTTACATCACTTGGTGAATACAAGTGTTTA
GTGTAATACTTTTTATTTTTAATCTTTTACACTTTTTAATTGGTTTTGTATTAATGACTT
TAATTACTAGTTTCTTATGTTGAAGGTGATTCTTCCTTATCGTTTGTCTGTGGTGTCTTG
GCATTATTTTACTGTCTATATAAAATAAAAGATTTTCACCATTCATATCTCCACGGTCTA
TATGGAGGTATGTTGGCTACCTGGTCGGGGGTTAAGGGAACGGTTTGGTAAGAGTCTTGC
CATTGTTCAGTGTATAAATCCTGCAAAGGACCTGGGTCAAATTTAGTAGGACCTCCTTCA
ATACCCAAAGGTATTGGATGGCGGGGGTCCAAACTCTTTGATCCCCTCATAAGTTAAACT
ACTATTAAAACTTTAACCCAGCTACTTAGGATTGTATCCTTGCTGACTCAAACTACTGGG
TTGAGGGTAACGTCACCTTCAAAAAAGGGGCCTACTACAATAACTAAGATAATCTCTTAA
ACAAGTGCAAAAGTGCGAAAATAATCAAAGGTTACACTACACACGAGTCGGATCCAAGTG
ATTCATCTTGTATATCTATTTTTATTTTTATTTTATTTTTCAGCATGTTAGTTAGTTTTA
TTTTCTTAGTTTAAAAACATTTTTCTACATTTTGATTAGATTAGACGTTGAGGATAAACC
GGTATTAAAAGCTCTTGTGTCCTTGGACGACCTCGGTATCTTACCAATACTATACTACGT
TCACGATGGGTGCACTTGCCCATATGTGTGTTTAGTGTTAGTAAATATCGTGTTTTATAA
ATTTAAAACTTGGCTAAAAGTGTAAAAAGGGCTTAAAATATATACTTAAATTATATTACA
CTTCACGCACATCATGCATTGATAGAGACGTGGAGTTCATGGCGATGCTCAAGGATATAC
ATCGAGAGGTTCAGCACTCGATGGAGTTGAAGCTAAAATTTCTTAATTCTTGATGTTATA
TTCTTAAATTTCTGGGTGTTATTGTTAGATTTGAAAGTTTCTTAGTTCAATACTCGATGT
AGTTGTTGATCTTTTAATGTCAAAAATTTTAATTCTATTAATTTTTCTTTTCGCATTTTT
TACTTTTACTTATTTTAGCAAGCATAAGTATTATTTTATAGTTTTGAATATCATCTGAGG
ATTGCAAATCTATATTGATGTAGATGTGAAATTGTGTCTGAGTTTGATTTAAATTATGTT
GATGTTGAATTATGCCTGAACAGATGTTTGGTAAGTCAACAGAGGTTTAAATCCCTCAGG
TTGGTTTAAGGCTGAACAGATGATTACAAAGCCAAAATAGACCCATCGTTTGCCTGTATC
CTTAAGAGGGGCGAAAGTAAAAATAATCCTTATCTCTCCCTCAAAGGCGCCCAACCAAAT
ATTTTAGGAGAAATGCTTCTTGATGAACTATTTCAACTAGAAGATCTAGTTCTTAATTGG
TTAAACGAACTTAAGATGGATTTCCTTGATTCATCTCAAGACGATTACCAAGAAGAAGTG
TCGGGGTCGCATTCAGACAACCTCGCTGCTCCCGATAATACCTTTAACTCTAGCAAAGAC
TTGGAAGATAGTCGTCCCTGTGCCGATTGTGCCGTGTAGGACTCCCCATCGACTTCGTTC
GATGCATACATATACCTGAGCGATTCGGCATACACCTTCTTTAAAGAGAGCCCGGGAAAG
GGTTGGACTTGTCCACCTACATTTAGCATAGGAATCACCCTCACCGACAACCTTTTGCGT
TCTCGTCTTAATCTAGAACAATTAAGGTATCTTAGGCACTTTGGGGTTGTTCCATTCAGT
AAGGAACCGCCCGATCCGGATCAGTTCCTTGAAAATAGACAAACTTCATAATCAGCCTTT
TGACACGGGGCCGTGCCCAGCCAACACGCCCCCGTGTCCACCAAAAGATTCCTTTCTGAC
ATTACGTCAGAATACGGACAAACTGTGTCAGGATCCTGCCTGCACACGGGGCCGTGTCCA
GCCGACACGGGGCCATGTCCAGCACGCTGTCGTTTTCTATAAATGCAGCGAAGAATCCTG
CACATTTGGACCATTCAGGGATAGAGATTTGAAGGGATCTTCTCTCCTACCATCCTAGGT
ATGTTCTAAAAGAAGGTTCCAACAACCATCTTGTCCTTTCCTCTTTTATCCATTTCCTTC
TTCATCTTTCTCCAAAAACCTCCATTAAAGTTTGAGATTTCAAGCTTTATGGCAAGGATT
AATGAGTTTTGTTCAAAGAATCTTGTTAAAAATAAGTTGTATAACATTGTTTTAAGTTAC
TATTGTTCAAAAAGGCTTCACAAGTTAGACAAATAACTTAAAACTTCAAGATTCCTTGTT
TCAAAATTCTACAGAAAGGTGAACACGGGGCCGTGCTCATTGAGCACGGGGCCGTGTCCA
AGATACTGTTTTATTAAGATAAGCTGTTTTCGGTTTATTTTCGTAGAATGTCAAGTGAAA
ACAGTGGAACATCGTCCGTGCAATCAAGAAACAGTAGAAGTTGGAGAAGGCCTTCCATTG
AAGCTACCCTTGTACACTACGTCATTGCACTACGGGAAGCTCTCGATGAAATGACTTCGG
CAGAGGAGGTCCTAATAGACCGTATAAATTATCTTACGGTGGGGCTGGAAAATAGTTTTC
AAGAGATTAACCTCTTGCGCCAGAGGTTAAATATTCTTGTAACACCTCCCATGGAACCCG
TCCTCCCTCAAGAGGATTGGAACTAGCACTTGGAGTCAACAACCCTACCGGATGGGGTGA
CATTCCAGCGGAGCCTCCTCTCGAAACTCTACAAGAAGTCCCGGTGGAAGTTGCACCTCC
TCAAACCGACGCCAACGAACCCTCCTTCCTCCTCCTCTCAAGGGAGATAGAGGAGTGGCT
CGCCGACATATGAGGATTCCATGCCCGGAGGAAGGAGTTCTATGAAGCCGCATCCAACCG
AGACTACTACTTTCTCGAAAAATTTACTAATTAGAATAACTTGTAGGCTAGAACTCCTTG
GTTTAAGCTTCTTGTGCTTACTTATCTAACTTACTAGTATTTTAGGACTATGTAATTCTC
TCTATGACGGTTTTTAATGAAATGATGGCTTTAAGATGATGTTGTAATAAATACTCGGGA
TGGTGAAGGATAGCAAGGGAAACGAGAAACATAGCCCCATGCACGAAAACAGGGTCATCC
GACAACAATTTCTTCATTACAGTAAGCTCAGCATGGGCCGTGTCCGCCCAACACGGCCCC
GTGCTGCACACTCTGCAGAAAATTGCCCAGTTCAGGTAACTGGACACGGGCCGTGTTCGC
TGAACACGCCCCCGTGTCCAGGCTTCTGTTTCTTTTCTTTAATTTTTGTCACTGGCACCT
GAACACGGGGCCGTGCCCGGTCACCACGGGGCCGTGTCCAGGATGCTAGTAACATAAAAT
TTTGCTTTTAACACCATTTTACACATTCAATCAACCTAAAAACTTATTTTTGGGACACAT
TGAGGACAATGTGTAATTTAAGTGTGGGGGGATGCTAAAACCTTGAATCTTGCAAGTCCT
AATAACAAGCCTTACACAAAACTCAATTGGAACCGCTAATCACCCCAAATTTTTTCAAAA
ATTTTCATTTTTTTTACTTGTCTAAGTTTAAGTTGGGAATTCAAGTTCTAACAAGGTTAT
ATTTTTACAAGTTTACAACCGATAGCGTCGTGATAAAAAGAACCAACATAAGAAAATTAC
GAAAAGGCATGACAAACTTAGTTAAAATTTGATTATATATACTTGATCACATAAAAACCA
TTTTCCACAAAAGTGAGTTTTGAGCCTTTAACGAGCATACAAATATATATATATATATAT
ATATATATATATATATATATATATATATATATATATATATATATATATATATATATATAT
ATATATATATATATATATATATATATATATAGGGGGCTGCTAGAATGAGAACCACCCCGA
GTTGTAAGAACCGCGAGAACTACACCCCACGGAGCGCCGTTCGCCGCGATTTTTTTTTAC
AAGTAGATGTGTGCATTATAAACACGGCCGTAAAAAATCACGGCGAACGGCGCTCCGTGG
GGTGTACTTTTTTACACCTCAAGTTTGGTGTTTTTTAATTTTTTTTCTTTTTTCTTTTTT
TTTCACCAAACTTGAGGTGTAAAAAAGTACACCCCACGGAGCGCCGTTCGCCGTGATTTT
TTACGGCCGTGTTTATAATGCACACATCTAGTTGTAAAAAAAAATCGCGGCGAACGGCGC
TCCATGGGGTGTAGTTCTCGCGGTTCTTACAACTCGAGGTGGTTCTCATTCTAGCGGCTC
CCTATATATATATATATATATATATATATATATATATATATATATCTTTACACTAAATGC
TCATTTTTCGTTTCTTGTGTGAATATCCGCTTGGTTCATACGACTCTAGAACTTGCCACA
ACAATACATTCCCGGTCCTTACCAACTTAAACCCGAGTAAGTAAATGATGGAGGCATTAG
GACTAACCTCTTTTATTTCTACACCATTATTTTTCTTTTTTTACCACCTACCCAAAATCC
CCCTAGTTAACCCCTTTGAGCCTAAACCTTTTCATTTCTTAACCCAAAACCATCACCCTT
TTTACCCACCTAAACCTTTTTATTTTTAACCCTTTATTTTAGTAACAACGTTCGGTTTGC
CTATGACTTATGTTGAAAAAAAAAATAAAAAAAATAAAAAAAAAATAACTTTGTTTGAAC
AATTCATCAAAATAAAATAAAAATGTGAAAAATAAAAAGTCTTTCAAAAACCGACGTTTG
TTACGCTTTTCGCCCTTTTACTAACCACTAACCACTAACCCAACCACCCACCTTTAGCCC
AAGCCTAACCCTTCATCCGAAAAGTCCTCTTGATATTTACAAAGGTACATAGTTAAAAAG
GAGGAGGACTGATTGCTTGGCAATCTTATGGTAGGAGTAAGTTCCATGCCGCTCTCGAGT
GATTCACTAAAAATATACACCTTCGGCCGAGTGTTGAGTGATTCCCCCGTGAGGTATGTG
AACTTGTATATAAATGGAATTTTAAAGAGGTATGTTATGCCCTAATAAATAATTTGTCTT
ATGAAATGTTTTTAATAAATCATGACGAATTGGATTGTAAATAAATAAAAATAAAACCTA
AACAATCTTGGAAATCCCGACACTCTATGACAAGCCCAAAAACCTTCTCTTCTACCCATT
CCATTTGGGAGTGAATAAAGCCACATTATAAAGAGCTTTGCTTGAGGACAAGCAAAGATT
CAAGTGTGGGGGTATTTGATGTGCACAAAATGCAACATATAAATTACATCAATTGTGGCT
TAAAACTAACCCTTTTTTAGTACTAATGTTGGAAATGGCAAGTAATACTACTCCTAGACC
CCCTAATATAAGAACCAATCCCAGAAAGACTAAAAGAAAATCATGTATTAGTCCAGGTAA
ATCCATTATATATAAAATAAGAGATAAATAAATCAAAATCTTGCATAACTTTATTGACCC
AGTCAGGAAAAAAGAAGTAACTCTACCTTTTTTATAATAGTTCTTAATTATTCAATTTGA
AAAATTCCATTTTCATGGATATGGATTGAATTATTGGCCTAATCTCTCGAAAGAGTAATT
TGAGTCTATATATTTTTAAATCATCAATATGGACTATAGAAAATAAATCTATTTTTCATA
TGAATATAAATTCAAATATGAATATAAATTCAAACAAAATTCTCGCTCCCTAATCAATAT
AATTATGAATATAATTGTAGTTATTCACCAAACAAAAACCTTCATTCTTTTAGATCAAAA
TGAATTCTTAAGTTTTTATTTCAGGCAAATTTAAAATTGTTCGAATTGTGTAATCGTCAA
TTATTGACATTAAGTATGCTTTTGTCTTCCTTTTGTATTTTCAGGATTAAATGAGCTCAA
AATAACAAAAGAAGCAAAAAGACAGCAAAATCTAACATAAATACAAGAAAGGGAACAAAA
GTGACATGCCCGACCCCCCGACAGCATCTTCACAAGCAAAACAAAGAAGACAGAAGACTG
AACACGCCCCGTGCTCAGCGAGCACGAGGCCGTGCCCAAGAAGCAGCAGAAAAGACAAAC
CTATAGAAGCTTCTACTGCCCACCACGGGGCCGTGCCCAGCGGACACGGGGGCGTGGTCA
ACTTGCTGTAGGCGCATTTATTGTAATTGCGAATTACAATTAATGAAGAGAGAGATTGTC
AGATGGACACGGGGCCGTGCCCGAGCTTCTGTTCAGCCTATAAATAGGAGTGTTTGGAGC
TCTTGCAACTCATCCCCTGGCACACCACCTCTCTCACACTTCACCCACCACCCACCACCA
TCACAACACCATCATCCACCACCATCATCCATTGTCCATCATAGAGTGTGTGAGTCGTCT
CGGGATCCAAGATTGATCGTAAGAGTTCTTGACAACCAAAAGCCATGTTTGCCTAAGTCT
CTTACATCACTTGGTGAAGACAAGTGTTTAGTGTAATACTTTTTATTTTTAATCTTTTGC
ACTTTTTAATCGGTTTTGTATTAATGACTTTAATTACTAGTTCTTATGTTGAAGGTGATT
CTTCCTTATCGTTTGTCCGTGGTGTCTTGGCATTATTTTACTGTCTATATAAAATAAAAG
ATTTTCACCATTCATATCTCCACGGTCTATATGGAGGTATGTTGGCTACCTGGTCGGGGG
TTAAGGGAACGGTTTGGTAAGAGTCTTGCCATTGTTCAGTGTATAGATCCTGCAAAGGAC
CTGGGTCAAATTTAGTAGGACCTCCTTCAATACCCAAAAGTATTGGATGGCAGGGGTCTA
AACTCTTTGATCCTCTCATAAGTTAAACTACTATTAAAACTTTAACCCTGCTACTTAGGA
CTGTATCTCTGCTGACTCAGACTACTTAGCTGAGGGTAACGTCGCCTTCAAAAGAGGGGC
CTATCACATTATGCATTAATAACTTAATTAATTATCATTAAATAATCCGACCTTTTAGGA
TTGTATCCTTGCTGACTCAAACTACTGGGTTGAGGGTAACGTCACCTTCAAAAGAGGGGC
CTACTACAATAACTAAGATAATCTCTTAAACAAGTGGAAAAGTGCGAAAATAATCAAAGG
TTACACTACACACGAGTCGGATCCAAGTGATTCATCTTGTCTATCTGTTTTTATTTTTAT
TTTATTTTTCAGCATTTTCGTTAGTTTTATTTTCTTAGTTTAAAAACATTTTTCTATATT
TTGATTAGATTAGACGTTGAGGATAAACCGGTATTAAAAGCTCTTGTGTCTTTGGACGAC
CTCGGTATCTTACCAACACTATACTACGTTCACGATGGGTGCACTTGCCCATATGTGTGT
TTAGTGTTAGTAAATATCGTGTTTTATAAATTTAAAACTTGGCTAAAAAGTGTAAAAAGG
GCTTAAAATATATACTTAAATTATATTACACTTCATGCACATCATGCACTGATAGAGACG
TGGAGTTCATGGCGATGCTCAAGGATATACATCGAGAGGTTCAGCACTCGATGGAGTTGA
AGCTAAAATTTCTTAATTCTTGTTGTTAGATTCTTAAATTTCTGGGTGTAATTGTTAGAT
TTGAAAGTTTCTTAATTCAATACTCGATGTAGTTGTTGATCTTTTAATGTCAAAAATTTT
AATTCTATTAATTTTTCTTTTCGCATTTTTACTTTTACTTATTTTAGCAAGCATAAGTAT
TATTTTATAGTTTTGAATATCATCTGAGGATTGCAAATCTATATTGATGTAGATGTGAAA
TTGTGTCTAAGTTTGATTTAAATTATGTTGATGTTGAATTATGCCTGAACAGATGTTTAG
TAAGTCAACAGGGGTTTAAATCCCTCAGGTTGGTTTAAGGCTGAACAGATGATTACAAAG
CCAAAATATTCTAGAATATCTGATCATGAATAACAGTTTTTGAAGAAATTGCTCCTCCAA
ATTACAAAGACTCAATATTTGCTACTATAAAGGTCTGTCAAAGCTAAAGTCTGCCAAAAG
AGAACATCTGCTTGAAGTGATCCTCTGCTGATAAAGAAAGTCTGAAGAAGCAAAGGTCTG
CTATGGGTCAACAGATGTTAAAGAACAACAGATGATATTCAACATATGCTGCTCAACAGA
GGTTTTCATAGTAACAGTGCTTAGGCTAATAGCAGATGTTGGGAGTTTGTTAGGCTATTA
GATGTTGCTCTCTAAGTGAACATTGTAATTGCATTCTTTGTAAAAGCATGATGATGAAAG
CATTCTTGTCATTCTTATGAGAAAAAAGTTTATTGTTCTGCTGCATATTTCCGTTTATGT
TTTATCTTCTTCCATTGTTATCATCTTAACTGTCACAACAATCAAAGTCAGATGCTAACA
ATTGGTATCAGAGTTTAGTCAATCAAATTCGATCCCAGCAAATCCTGCTGAATTAGTTAT
TTAAAAGCAATAAAATGTCTTCAGAAAAACAAAAGTCCATTCTTAAAAAATAGCTATTTT
TGAATTTTTTTTTTCAAAATCCTGAAAAGTCTGTTGAAAACAACAGTTTTTGAAACCTCT
GCTTAGCTAAAAATTCATCCACTGCTGAAAGGTATCATCTGTTCTCATAACTTCTGTTTA
TCCTAACGACTGTTGACTTACCACTGTTCCTAACCTCTGTTGTTGCCCAACAGAGGTTTC
CAAACAACTATTATCCATTATCACAAAAGAGGTTCTGACGTAGACATATGTTAGCCATCA
GATCTTTGTAACTGCTGCTATGTCAGCATTCACTTTTCACTCTATATAAACATTGTTTCA
TCCCCAAACCGAGCTTCTACCACTGCCGTCTCGAATTCAAAATTCTCAAAAGCAGTTTCC
ATTATCACCTTCTTCTACCACTGCCGTCTCGAATTCAAAATTCTCAAAAGCAGTTTCCAT
TATCACCTTCTTCTCCGATCATGGCTCTGAACATCAAAAATACCAGCTTTCATTCAATAA
TTGACGTTTTAATGTCATCAAAATACAAAACAATCCTTACTACTTCCAGTTCATATGGAA
ACACTCCGACAATTTTGGGCTAATGCTGAAATACAGTCTGAAGATAATAAGTTGGTTGCC
ATGACATCTAAAGTCGGAAAAAGTCTGGTTTGAATTTCCCCATCTACAATTTCCACTACG
TTTGCATTGGACGACTTGGCAAGCAAGACCAACTTTGAAAAACATGAACTTCATACAAAG
TTCATTGAAAGAGGGTATGATACACAATTAAAGGGAGTTACTATTTTCAAACCAAACTTC
CCTCCGCCAATGAAATTTTTTTTCCATACTCTTTTAACTTGTCTCTCAGCCAAGACCATC
GCATTTTATGAGATACCTTTAAAAATTCAGTAATTGGGATATGCTATTTTAACAAAATCT
AATTACAATTTATCCCAAGCACTGTTTTATGATTTGGTGAAAAATGTGAAAAAAGTGAAA
AAAAGGTGCTAATAATGCTTTTTTGTTGTATCAAAGACTTCTAAGCTACTACCTACGAAA
ACAAGTGTCACAAACATATTTTGAACAAGGTGTAGTTTTTTAAATAAATAGTCTTACAAG
TGAAACTTTTATTAGGCTTATGGATAAAGAACCAAAAGTTTCAAAAACACAAACAAAGGG
GGATGAGCCTGCTTTAGATGCGTCCACATCTGTTACTCAAAGCTCTGTTGTTGAGCCCAC
TGCTCCTGGTGATCATGACCCCACAACCGGTGTTGTGAAATGCATACCAGCAAAACCCAA
AAGAAACTTGGCAAATCCTAAAAGCCCACCAAAACCAAACAAAATAAAAAGGGTCCTCTA
GAAGATGAGATCCCAGAGATTAACCCAACGACAACACAAATGTCACTTGAAACCACTGCT
GCTACTTCCTCACAGCTGTTGGAAAGATCTCAACCCATCCAAACTCCTCAGGTATCCTCA
CAAAAGATCATGTTGTAAGCACATGGACACCACAAAATGAAGCAGACCTTTCATATGAAA
GTATGCTTAAAAGCCCCTCTCCCAGGGCAATGTCGCTTTCTACACCACAACCCTCTTCCC
AAATTCCACCAACAATATTACCTCTATTTGAAGCAATTGAAATTCAGACTCAAAACAGTC
CCTCTCACCACACATTACTGAGAGTATAACCCAACAAATGTCTGTGTCTGAACCAATTCA
ATCTGCTATCCCACAAACACTTGAGAAACTTACACGCCTTGAGTTTTACGAAAATCTTGG
TGGTAGTTCAAGTGGAGCAGCCACTACAACTGTTGAACCCATTGGTTATCAGTTGGACAG
TGGTTACATCATTAAGACTCCCTTGAAGGCAACTACTGTTGAGGCTACAACTGTAACCCC
TGCTCCAGTGGGAAGTCCCCAGAACCAAGAAAAAGGGGCATTTGTTTATGATGATATGGA
GTCTTTTCCTATTATTAAAACAAATACAACCAGCACAGGTGGGAATTCAGATGATCCTGT
TAAATTAGGTGATGAATTAAGATATAAGGATTTGACGGATAGAATGTCTACCATTGAAAC
ATCTATTGCTTAAATGAAAGATATGATGAAGTAGATGATGGAAATTTCTAAAAGTCAACC
TAGCACTCAGCAAATTGCTGATGAGCTTTGGAAGTCTGTGCAAACCATCCTTCATGCTCA
GAAGAATTTGGCTGAAATCAACCACAACACTCACATGGAACTTATCAGAATTATGGTTGA
TGCTAGGTATAAAGATACATAAGCAGACATCCGGGGCATTAAGGAACATTTGCTCAAACT
TACTAGCTCTTACCCTACACCAATCTTTGAGAAAGATGATGATGATGATGATGATGATGC
CAAAAGAGGGGAGAAAGATTCTATGAGGAAGTTGGAACCTGATTCAAAAGGAAAATCAAA
ACCAAAGGTCCAATAGCAGCCAGAGTCTGCTAAACAACAATCTTTTGCAAAAGCTTCAGA
AGCTGGAAAGGAAAAAGGGATTGATGAGACCCTAAACAAGAAAGCTGAAGAGATAGCTTT
AGTTGAAAGAATAGGCAGAGCAGAGGAAAAAAGGAAAATATTGGTACTTCAAAAAGAAGG
AGGTCCACTAGAAAAGTTAGACCACCAATTGCCATCCTTCCTAAAACCACTGCTACTCCT
ACAAAATCTGTATCCACTACTAAACCCAAAACCGAACCCTTCTCCACAACAACCACCACA
AAAGAAGCGGAACATAGCTTCACCACCATCATCACCAATTCACCCAACAGATGCTGATAC
AACAAAAGTATCAGCAGATGTTAGCCAAACAGCTGCTGAGACACCAGTTGTGTCAGAAGA
TGTTTGTCAAACGTCTGCCATGATCATTTTCACTACACCACCAACAACCCAACTACCTCC
AACATCACAAAGATTTCCCACACATCCACCTTCACCACCAAAATGTTCTCCTTCACCACA
AATCAAGTCCACACGCAAGAGAAAAACTCATGTTGTGTCAGAAGATGATGAGGAGATTAA
ATCACCAATATTCATATCATCTGCCTCCATTCAAAACATTCTATCCTCATCACTTCCACC
CAGAAAACCCAGTTCATCCTTTCCAATTGCTACACTACCATCAAGCATTCCCTTGGCAGC
TCAATATTCTCTGGAGGTAGCCACTGTTAAAGGTGAAATTGAGTCATTCTTCACAATAGA
GGATCCTTCAAAAAGATCCTTCCCATCTCTTTATGGCTATAGGCAGCCTCAAAACTTAGA
TGAGTATCTGAAATTAAAAGCAACACAGGCTGAGCTTATAGCAAGAGAGAATAGCATAGG
GATGGATGACAGGAAATACTAGAGCTTCTTATCACATGAGCTTAGCAAAGTCAGAAAACT
TGAAGACTTTCCTAAGGACCTGAGTAAATCCATGTCTGAGATGCCAATAAATCCTGAGCT
TGAGAAGAAACTAAGGGAGGATTATGTTGAACACATTATGAAGCGCAAACCATATAAAGC
AACTAGAGCTTAATTCAAAGACTGGTCATCGGATGCTCTTAGAGAAGAAAGTGAAAGAAT
CACAAAAATAAGCAATGATCCTCTGGTAAAGCTAACTCCACCTAACTGGAAGAAAATCAA
ACAAGTGGATCCAGATGAGGCATTAAAGCTTAAAAGAATGAGAGCAGAGCTTGTGGATGC
TGATTATGGTCAGCTAGATCTATTGCCAGATGGTCTAAACTCAACATAGTTGAGACCTAC
AAAAGGCTAGAAGAGCTCAGAGCTAAAGTTCTCAAAGTTCCTCAAAAGCCAGTCTATCCT
ACAACTATTGCTTTGCCTCAACAGACCCATACTCCCAAAAAGTTTCTCTCATCATCTTCT
TTATCCGTATACGTCTTAACACAATCAAAAAGGCAAAAGCAGACTGATGAGGAAGATGAG
CAGAAGTATGAAGAACACAGAAAAGAGGCAATAAAGTGTCTGTTTGATTACCACATTGAC
CCTGCTGCTGACTTACTTGCTGCTCAACTCAGAGAAACAATTGTAAATTTGGTTAGCAGA
CCACAATCACCAAACTCATCTTCAATAAGTCTTGTTCCAAGAAAACCATCTGATCCAAAA
ATAGTAAAGTGGAAGTCATCCTCAGACACCCACGTATTGACTTTGATCAGGTCAGATGGT
AGTATTGAAAAGGTTAAAATGAAGAGTGCATATGGTCTACATGCATACGATCTCCAAGAT
TTATTGGACCTTCAACTTGAAAGGGATGATGAAGAAGACATGTTATCCCTGGACTTTGAA
CTACAATTCAAAGGACAAATCAGAGAGATGTTGATGAGAAATAAAGATCAGTAATAAAGA
ATGGTTTTCACATCATCTGTTCTATAGGGAGATTTTTGGATTAGCAGTTGCGACATTGCT
TCCAGCAGCATATGTAGCCAGGACACAACATGTAGCAAAGGAGATGTTGCTGGGTAAGAG
ACTCTTGATTTGGCTTTGGTGAAAGTTGTTGAAGCAGGTGATCGTGTGATCGTAGTTAAT
GTTTGTTGAAAGTAAAGTTGTATTCAAATTCTATTGTTTTTTTTCAAAGTAAAGATTTTA
AGTTTGTTAGTATATTCGTTTGATGTTTTACAACTTCTATATTGAAGGTTGATAAACACA
TTTCCAACAGATATGAACATTCGGCAAAGTAAAATAGTAGTTCTCGCTTTTTATGATGAA
AGGTAGTGACTACTTTTAATTATTTGTTTAGGTTGATTATTTGTTTAGTTGAAAATCAGA
GTTCAAATGCATCAACATGCAAGATTTGTGAGAATACTTATGACTAATTTAATATGAATT
AATCAAAAGAAAAACTAAACTAAAAATTAAAATATTACACTTATGACCTATCTATACTTT
CTACTAAAATGTGGTATGCATGAATTTCTAAAAACCACCCGTGTTTGCACACGTGTATCA
CTACTAGTTAATGTAAAATGACCAAAAAGGACATATTTATACATTTAAAACCATTTTGTA
CTTTTACATATAATATTATATACTTAACAATTTTTAGACCAAAAATATCATTTAAATTTT
ACAAAATATATAATATAGATTTCTTTTACAAATTTTATAATTTCTTCATTAGACGATAAT
AATATTACGTCACACATATTGTGAATAATTCATAAAAAATACCAAAACGGTGTAATAATA
CATTCATCCCGGTGATTCCGTTTAATGACTAGTATGGAATTGATAGTGATGGTAAACTAG
AGGCAACAGGTGGTGCTCGTGGGTGTGGCGTTGTGTGGGTGACGGTGGATGGGCTGGTGG
GTAATGGTGGACGGGGACAGGGGTAGTCGTGGGGCAGCGGTTGTTGTAACAATGGCAGGG
GCGGCAGATGGGTGGATGGTGGTCAGGTGAAGGTGGAGGGGGTCGTGGGTTAAGTAAGAT
GCAGACCGTTATTCAGGTGCAGTGGGTAGCTTGATGTACTTAATGGTTTGGTATTGTTAT
ACCAGACCAGACAATGGTTATGTAGTAAGTCTTTATTCTGGTGAGTTGTTTCTAAGCAAT
CTAGGGAAGGTGCACTTGGAAGTTGTCAAATGGATACTCAGGTATCTCAATGGTACAAGG
GAAGTGGGTTTGGTTTTTGGTGAAGATCCTACTTCAATCAGCATGGTACAAGGTTAGTGA
GTTGGAAGTCTACCTTACAAAATGCGGTAGCCTAGTCAACTACTGAAGGAGAATATGTAG
CTTTTATAGAAGTAGTGAAACAAGCCACTATTAGGATATGGTATTTAGGTTTAGCATCGA
GGCCACGGGCCTCGTTATCTCTATATATTATAACCCTATTGAATGAATGAAATCAATTAG
TCTTTTACCATCTTACAGCCATATGTCGTAAAGGGTTTGTAACACAGTTAGGTGTTGAGG
TTGCTAATGTAACAATATTGTGTGATAATCAAATGGCATTGCAGTTTTCTAGACGAACGC
AATGTTACATAAAAGATCTAAGCATATCAATGTCAAGTGCATTTCATTAGAGAGGCGGTC
AGTTCTAAAGAGATTAAGGTGGAATATGTTGATGCTAACAACAATGTTGCTGATATGCTT
ACAAAGGCAGTTTCAGGTTCTAAGTTTATGTAATATAGTTGGAATTGTTAGATGTTGGTG
ATTGATTTCTACAGCTTGACCTAGGCGTAAAGGCGGAGATTATTGGTATAGTTATGCCTG
AGGTTAAAGTTAAATGGAAGTCAAATAATGGTTAGAAGAAGCTTTGTGCTATGTGATCAT
TGTAATCGTATTCTTGAGTTCTAATAAAGCCCTAGTTCATTTAGTGATTCTCTGTTGTTT
TTATGTAGTTCCGCTATAATCTTCAACCAAGGACACACGTAGTTTTAAACCCGCATTTGC
CTATGTTTTCAGCATAAATATATTGAAGTCTCAAAGCTCATGCAAATTCCATAATTATTT
TTCATAAAGTTTGCTCGCATACAGGCAAATATAACAAATCATGGAAAAAAAGAAATAAAA
ATCAAGTTAGCCATAACGAATCTTCAGCAGGAAATGACCCATGTAGATAATTGCCACGAA
GATATAGGACTTTAAGTGATGGAAAAAGCCTTAATGATGCTATAAAGCTTTCACTGAAAT
CATTATACCCAAGATGTAAAATTTTTAATTTCTTCAAAACTGAAACCCTCTCTGAACCTG
CAGCTGGTGAGGAAAATATTTAGAAATACGAATGTAAAACAACTATTCAAATAGTTTGTG
AGGAGAAGAAGATTTTATTGTTAACCAAGCTATTTTTTATTGTGTTTAAATTTTAATTGG
AGTTTTATTTTCTCATAAAAATCAACTAACTGGAGTTTGATTACCTTGAACCTGCAAGGT
ACCGTAATAGCTACTGTAAGAGAGATATGTAAGATTAAATATATTACGTATTAATATTTA
ATCTATAGCCATCATAATCATTTACATTATAGAGATCAAAATATATTAGAACCTATTAAA
TAATTAGTTGGTAATTGTTGATGGACCATATTACCCTTAGTAACTAATTAGGTTTCCTCC
TGGGTGCTTATATAAGGAGAATTATGTGGAGGTTTAAGGGATACTCAGTTACACAATTAC
ACACACCCCATTAGCCATAACATCATCACGTCGACCTCCTCTCCTAACCGATACCCTTTT
CGGTTTCTAAGTCCCCATCATCAGTTAGCACCCTAAGGAGGAACTAGATCACCCTGACAA
AGATGTCGAACTCCATGTCGTTTTCTCTCACTGGATTCTCCTCTGCACTGTCTGCGGTGA
CAGGTATGTTTTATTGTTTTCCTTCATATATAAACAGAACTGAACCAACATGTGGTATCA
GAGCATATGTTGATTAGTCAGTTCTGTTTTGTATCCATAATTCTGGGATTGAAACTTGGA
AAACGGAATTTTGAAACCTTATGAATATAACAGCCGGTTTCGAGTCGGTCATGTCCACTC
GAGATCTTTGTTTTCGGGAAAAAGATTAATTATATGTTCACCGAATTAACTGGATTATAT
TTTTTAACCGAAATCTGTTTAGAAGTCTTAAAAGTTTCAGGTTTCGGGTTCCAGAATTTT
ATTTTTATGATTAGGGTTCATCGCATGTTCTTAGAAAATTCGAAAATTCTGTTATGATTA
GGAATGTGATTCGGATTATGAAGTGTTTTTCCTGATTTGATCTGTTTTGTCCTCAATAGA
TTTTCGAAAAAACTGTTATTAGATAAACAGTTACTATTTTTTCAAGATATGTTGATAAAA
TTAGATCACCTTAAAACAGGAAATAATATCTCATAATCCCTTAGATTTCGAATTTTCAGT
TATGTTATCACAATAAACAGATGTGACAGGAAGTTTCGAGATAATCAGATTGCGACTAGA
GACCATCAGTCTCGACTCGAGACCATAAGGTCTCGACTCGAAATCATAAGGGAGCAAAAG
GTCTACAACTCGAGACCATAACGTGCTGACTCGAGACAAAGGTCTCGACTCGAGACCATA
ACGTGATGACTCGAGACAAAGGTCTCAACTCGAGACCGTAACGTGATGACTCGAGATAAA
GGTCTCGACGTTGAGGATAAACCGGTATTAAATAAATGGTTTTGTAATTTACTTAGTTAA
TTAATCAGAATCAGATAATGTTTTGCAAAACCAGAATAGCTTAACTTGAATGAGCTTTTG
ATATATCATTTCTGGCCAAAGCTGACTTGATACATCTACTTATCATTCAAGTATTACGAA
AGCTATGCTAAGTGTGCATCATAAGCATGAATGTTTTAATATCTAGCCAAAGCTGATTTA
ATTCTTTCATAGATGGCATACTTAGCAAGTGCATAACTAAAGTGATTGTTTCAATTTCTG
GCCAAAGCTGATTGTTACAACCACTTTGCACATATGCTTAAATGATTACACTTCTGGCCA
AAGCTGTTTTGTCTTCGTTTAAGTAGAATTTTTAGTTAAGTCTATTATTTGATGTTAGTA
ATAGACATTATCACAGCTTCATTATGTAAAATGGTCATTATTTTGCCTGCCTTAGTTTAA
CGTGCCCTTAGATCACATTAGGATTTCTTCCTTAGTATCATAACTTGCTCATCTTATTTC
CACTATCAGCACCCAACTGCGGGATTCCACCTTTGACTGGTGATAACTTTGCTGCATGGA
AGGATGCTCTCATGCTTACTCTCGGATTGCTTGATTTTGATTATGCTCTAAGAGAGAAAA
AGCCAGCGGACCTTACCACTCAAAGTACTGCTGCTGAGCAGTTAACTCATGAAAAGTGGA
CTAGGTGTAACCGCATGTCTCTCATGTTTATGAAGCAATCCATAAGCAATGCAATCAGGG
GAGCTATTCCTGATTCTAAAGATGCTAAAACCTACTTGGAACATGTGGAGGCGCAGTTCA
AAGGGACGTCTAAGGCGCACGCTAGTACTCTTATTCTCAAGCTGGTGACAACTAAGTATG
ATGGGAGGAGCGGCATTCGCGAGCACATCATGATGATGAATGACATGGCCAATAAGCTGA
AGGGGCTGGAAATGGAAATCAGTGATGGTTTCCTTGTTCATTTCATCATTACTTCGCTTC
CTTCATCCTTTGAAGCATTTAAGATCAACTACAACACTCAGAAGGAAAAATGGACGATGA
GTGAGCTGGTCGCCATGTGCGTACAGGAGGAAGAGCGCATGAGGATGGATCGCACTACTG
ATGTTGCCAACTTCACTACCTCCAATTCTAAGAAAAGGAAGAACAATTATCAGAGGAAGA
ATGCTTCAAAAGTCCAAAGGCCTAATCCCAACTCTAATACAAGTGCACCTTCCAGCTCTA
AGAACTCCTTAGGCAGTATCCGCTGCAAGTTCTGTAAAAAGACAGGACACATGCAGAAGG
AATGCCCTGACTTTAAGGAGTGGCTGGCTAAGAAAGGTAACGATTATTTTATGATACTTG
AGTCCTATAATTTAAGTGTTCCTGCTAATTCTTGGTGGTTTGATTCTGGTTCTATGGTTC
ATGTTACCAATTCTACTCAGGGATTCCTTTCAATCCGGAAGCTGGAAAGAAACCAAAGAA
CGCTTAAGGTTGGGGATGATCGAGAATTAGAAGTGAAGGCCATTGGAACATTACAATTAG
TTATGAAAACTGGTTTATGTATTAAACTTTATGATACCTTATATGTTCCTGAGGTAACTC
GGAACCTTGTATCAGGACCAAAGTTAGACATGGACGGTTTTATTGTTTCCCATGGTCATC
GCAAACTCTCTATCCATTATGATTCTGTTCTTTATGGTACTGGTGTTCTGGATGGAGGTC
TCTATAGATTAGAACTAGATGATGGCTTTTCCAAATCTTTGTTGTCATATAACATTAATG
AATCACTCACAAAGATGGAAGAGAAACGAGACTTAGAGACTTCATCCATGTTGTGGCATC
AGCGTTTAGGCCACATTTCAAAAGAGCGATTAAATCGTCTCGTAAAGGATGAAGTCTTAC
CTCCTCTCGATTTCTCTGATTTTGGAACATGTGTCAAATGTCTTAAAGGTAAAATGACAT
TAGCGAATAAGAAAGGTGCCACTAGGAGCTCTAATTTATTAGAACTCATTCACACTGACA
TTAGTGGTCCCTACCAAATCGCTGGCATAACAGGACATACTTCATTTATCACTTTTATTG
ATGATTATTCTCGTTACATGTACTTGTATCTTATTAAGGAGAAATCTGAATCTCTTACAA
CTTTTAAAGATTATAAGGCTGAAGTTGAAAAGCAATTAGATCGTCAGATTAAAGTTGTGA
GATCAGATAGAGGCGGTGAGTATTATGGAAGACATACTGATGTGGGTCAAGCTCCTGGTC
CATTTTATGAGGTTTGTAAGGGCCAGGGGATTGTGAACCAATACACCATGCCTGGTACAC
CTCAGCAGAATGGTGTCGCTGAAAGAAGAAACCGTACCCTTATGAACATGGTGCGCAGTA
TGTTAGCCAACACTAATTTACCATTATTCCTCTGGACTGAAGCGTTAAAAGCAGCTGTTC
ATATACTCAATAGAGTTCCTTCTAAGTCTGTCCCTAAAACTCCTTATGAACTTTGGACAG
GAAGGAAACCGAGTCTTAAATATATGAAAGTATGGGGCTGCATTGCTGAAGCAAAACTTT
ACAATCCTTTCCTAAGGAAACTTGACCCTAAAACAGTTAGCTGTTTCTTTATCGGGTATC
CTGAGAACTCTAAGGGTTATCGTTTCTATTGTCCTTCCCATGTCACCCGTATTGTTGAAA
CCAAGCGTGCCGCGTTCCTGGAGGATTTCAAGGTCAGTGGGAGCAGTACCAATCCTTACG
AAGAATTGCAAGAAGTACAAGACGCGGGGGGGGGGGGGGGGAGAGACTCGTCGCTTACCA
TTACTCCTACTCCGATTACTCCTCTTGTACCCAATGCAATTATTACACCTGAAGCTACTG
CACCAACTCCAAATTCACCTCTACAATCAGAACCCATTATACCTCATGACGAAGGCACAT
CAAACGCTCATAACCACGACAACGCTGAACCCGATAATCCACTCAGGAGGTCATCCAGGC
AAAGAAGGCCTCCTAACTGGGATGATTATGTTACCTACCTGACTGAAATGGATCCCGGAA
AGCTCAATGATCCTATCTCTTACAATGAAGCCATTAGCAGTGATCAGTCTTCTGAATGGA
ATAAAGCAATGATTGATGAGCTTGAATCCATGAAGAAAAATGACGTTTGGGATTTGGTAG
AATTACCCAACGGAGTCAAACCCATAGGATGCAAATGGGTGTTCAAAACAAAACTGGATC
CGAATGGGAACGTTGAACGCTACAAAGCGAGATTGGTTGCAAAGGGCTACACTCAGAAAG
AGGGAATTGATTATCAAGAGACGTTTTCACCTGTCTCTCGTAAAGATTCATTAAGGATCG
TCATGGCCCTAGTAGCTCATTTCGATTTAGAGCTGCATCAGATGGACGTTAAAACCGCTT
TCCTTAACGGAGATTTGGATGAAGATGTTTACATGAAACAACCTGAAGGCTTTAAACCTG
AGGGTCAGGAGCATCTAGTCTGTAAGTTGAAGAAATCCATTTACGGGTTAAAACAAGCAT
CACGTCAGTGGTACCTCAAGTTTGATGAAGTCATGAAGAGGCAAGGTTTTATGAAGAATC
AAGTGGATCAATGCACCTACCTCAAGATGAGTGGGAGTAATTTTACTATACTTGTCCTTT
ACGTAGATGATATTCTATTGGCAAGTAATAGTTTAGACATGTTGCATGAGTCGAAGCGTT
TACTCTCGCATAACTTCGACATGAAGGATCTCGGAGATGCTTCTTACGTCATTGGCATCG
AAATTCACCGAGATAGACACAAAGGGATCTTAGGATTATCCCAAAGGGCCTACATAAATC
GTGTCCTTACACGATACAACATGCAACAGTGCAAACCCTCCGTCGCTCCAGTAGTTAAGG
GAGATGTTTTCGGTTCATTCCAGTGTCCGACAACAGAGGTTGAGAAGGAGCAAATGAGCC
AGATACCTTACGCGTCAGTAGTCGGGAGCTTGATGTATGCTCAGGTCTGTACTCGTCCAG
ATATCGCTTATATTGCTGGAATGCTAGGCCGTTATCAGACTAATCCTGGCCTAGATCACT
GGAAAGCAGCTAAGAAGGTACTTCGATATCTGCAAGGGACGAAAGACTATAAACTGACTT
ATAGAAGAAGTGATCATTTAGAAGTGGTGGGCTATTCTGATTCTGACTTTGCCAAATGCA
AAGATGACAAGAAATCCACTTCGGGCTATATCTTTATGTTAGCAGGCGGCCCAATCTCTT
GGAAGAGTCATAAACAACAGTTGACCACAACTTCCACAATGATGGCAGAGTACATTGCTG
TTTATAACGCAACCTGTCATGGAATGTTACTTAGAAACCTGGTCACTGGACTCAAAATCG
TTAATTCCATTTCTAGACCATTGAAGCTTTACTGTGATAATTCAGCTGCCGTTAGTTTCT
CGAACAGTAACAGTTCGACTGGAGCTGGTTTATATCTCGATACGAAATATCTATTTGTAC
GTGAACGAGTTGAGGAAAATAATCTTTGTATCGAGTATATTAGTACTAAGGATATGCTTG
CGGATCCGATGACTAAAGGTCTCCCTCCTAAGGTTTATGAAGAACATGTTCGGAATATGG
GATTTAGTAAAGACCTTATTTGAGCATATTGTACTAGCTTATGTTTTATGATTAATGAAA
TTTCCTCAAGTTTGATTTTGTATGTCTGTTAGAATATGTTCAACCGGTATAATGGCATAT
AGACAAATAAAAGTTACAAATCAAACAAAGGGCTTACACGTATTTTGATCATGATGATTA
GGTTTTAAATTAAGGCTATAGTATGATTAATGGGGGTCCTGAGTCGCATAATGATTCAAC
GGCTGTATTTTTCTGCTATAGTACTTGTTTAAGGCTAAAATGAGTGTTAACTCCTGATCA
GGCTTATCTAATACTCATAGTAAATGATTACTCGGCTAAGTGGGAGAATGTAAGATTAAA
TATATTACGTATTAATATTTAATCTATAGCCATCATAATCATTTACATTATAGAGATCAA
AATATATTAGAACCTATTAAATAATTAGTTGGTAATTGTTGATGGACCATATTACCCTTA
GTAACTAATTAGGTTTCCTCCTGGGTGCTTATATAAGGAGAATTATGTGGAGGTTTAAGG
GTTACTCAGTTACACAATTACACACACCCCATTAGCCATAACATCATCACGTCGACCTCC
TCTCCTAACCGATACCCTTTTCGGTTTCTAAGTCCCCATCATCAGTTAGCACCCTAAGGA
GGAACCAGATCACCCTGACAAAGATGTCGAACTCCATGTCGTCTTCTCTCACTGGATTAT
CCTTTGCACTGTCTGCGGTGACAGGTATGTTTTATTGTTTTCCTTCATATATAAACAGAA
CTGAACCAACAAGATACAATTCCTCCAAGTTTTCCAAAGGAGCCAATTCTACAATATATG
TGAAGCGAATAATCATCAGCTCGAAACAAAAATTCATTTTGTGCGAAAAAATAAGGTTGT
AAGCAAAATGACATGCCATGAGCAGGAAAGTTTCCTCCCAAACCGTTGTCACTGAGATCC
AAAACTTTTAGTGATGTAAGGGCACTCAATGAAGGAAATACGCCATTTCCAATTGAGTTA
CTACTGAGGTCAAGCCTCTCCAGCTTCTTCAAACTTGACAAACTTGCAAGTCCTGTAATA
GAAGAAGTTATAATGTTTCTTGATGTCAATGAGATTTGTTGATAACAATAGGTTGAACCG
TGTGTTTGGTTCGCGAAATGTTATCTAAAGGAATTGAAAATCGAATAGGAATTGGAATTT
TAATGAAATCCCTTGAAAAAAATCTAAACTTGTTCAATAAATGTTTTAATTGGATGGGAA
TGTTAAAAACCAAGAAGTCATAAATATTTATTTTCTTAATGTCTTCTTCCCTAAATTCAT
CTACATGTTTAACCGTAATCCCTAATCACCATAGCTCTGCTTAATTTCTTGTTCGTTTCG
AATGAACTGCCCTATAGGTGTCTATATTTCAAGCTCAATTTCTGGTTCGTTTGTTTTAAA
CAAACAAACGGCCTCATCGCTAAATATATTTGATTTTGGTTTCAATTTATTATCACTGTT
TGATTTCTTCTTTGGTAAATGAATAACTGGCGCTAAAAGAAAGTTGGCTTTTAGCGACGA
CCCCTTTAGCGGCGACATCAAAGAAGGCGTCGCTAAAAGCCCAATCCGTGTCCAGGTTCT
GAAACAAAACGTGTGGCGGGCAAACCATTCACTCATTCCCCCCAAATCGATCCACCAGCC
GTACCTCAAACCCAAGACGCCGCCAGATTGATTCAACTCGGCCACAGCCGCTCGCTCGCC
GCCACGATCTGCAGCCTTCGGAGTCATCTCACATACTCATTGGTTTTTTATTTGAATTAC
TGGAACTCATTGATGAATGGTTCCAATTTCTGTTTTATATTTCAATTTTTGAAAAAAAGT
GTATGAGTTATATTCCTTATTAAGAATCAATGGAAGAAAGAAAAAAAATATTTATTAAAT
AAATTATTATTATTATTATTATTATTATTATCATTATTATCATTATTATTATTATTATTA
TTATTATTATTATTATTATTATTATTATTATTTCGAAATTAAAGAAATTAATAAATCGTC
ATTTAGAAAACCACTCTGTTGATACATATTATGTGGTCGCGATTCGACTCGGTTCGACTT
AGCTCGGTTCGACTCGGCTCGGTTCGACTCGGCTCGGTTCGACTCGGTTAGGTTCGGCTC
AAGCCCGACGTCACGACATTCCTCCGTCGTGCGTCCCAGAGTTCGACACGCGAAGCACGG
AGAGCCGAGAACACTTCCCGCTTGACACATCATCATGACATCATCATGATGTCATGATGA
TGTCAAGACTTTGACTAAAATGCACATATTTGAATCAAGTGGAATTCACGTACGTGCATG
AGTATGTTCATTAACTTGGGCCAATCAGCATACAGCAGCATGGACTTCAACTTCTTGGGC
CAAAGCCCATCTTCGGCGAAACACTATGAGAGTCGACGAAACAAAGCTGTTTCGTCGACA
ATCATTCACTTTCGTCAAACAATGTCCATTTCGTCAAACATGGATGTGATTCGCCAAGAT
CTGAATCGTTGTGTCTGTGACTATAAATAGACTGTCTGTGGATAAGAAATCAAGAGAACA
CATTTGTAGAGAGCACACACACCGAGAGTTAGAGAGAGTTTGCAAAATACATTTGTAAAC
ATTGAGCCTGTAACCGAACCTTTCATACGTATTAATACAGTGGTGTTAATCGGTGAATAT
TGCGTGTCGTGTTTGTGCGTGTTCTATCTCGGTTTGCCTTTCCGGTTGGATTCCGCACAA
CCGGGTTGGTTAGTATACAAGGATTAGGCGACTAGATCCTCCTAGCCGGACCTACAAGTG
GTATCAGAGCCTTGGCTCTTCTCCTTGTTAAAACCGAGTGTGTTCTTGGTTTGTTTTTCG
GGTGTTAAAGTTCATATTTTTCTGGAAAACAACTTAAAATCTGGTTAAATCTTGTTATTT
TGTTTTGTGTTTGGCTAAAAACCTTGTTATTTTTCATGTTTACATGTTAGCTATGGGTTT
TTGTTAAAAACTTTAGCAAAATATTGTGTTCGGAGAGTTTCGGTTCACCGGAAAAACTTA
TTTTTCTAGGTGGTGTTCTTGAAATCTTCAAAGTGTTCTTCATATTTTCATAGTTTTGAT
CTTTGAGGATAAGGAGTGAAACTTGTTTGTGTGTTGGAACTTGTTAAGTGATTAAAATAA
TCAAAACCATACTTGTTTGGTGAAACAAGCATGGTTGGTAGTCGAAAGTAGTGTTCTGTT
GTGTCAGAAAAGGATAAGGACCACAAAGTCTACCAACTCTCTGTTAACTTTTTGACGAAA
CAAAAATTTGAAGAAACACAATTTGAAGAAACACTTTTTGACGAAACATAAATTTGAAGA
AACACATTTTTGAAGAAACAAAAATTTGAAGAAACACATTTTTGAAGAAACAAAAATTTG
AAGAAACAACCCATATTAAAAATCAGTTTCGTCAAAGACTTGGGCTTACGAAGAATTTGG
GCCTTCACCTTCTTGTTTAGTCAGATAGTAAGCCCAACACCAAAACAAAATCAATTTCGT
CAAAGATAAGCACTTGGGCCAGTTTCGTCGACTTAGGAAGCCCAAAGTGCAAATCAGTTT
CGTCAATTATTTAAAAAAAAAAATCTTTGAAAGCACAAAATTAGTTTCGCCAAATTAGAA
GCCCACATTTTAAAGTAATTTGTTTCGCCGATTAGTGTGTTGGGTCAGTTCACTGTTTCG
TCAAGCCCAAGCACAATATTCACTTTGTTTCGTTGATCACTAAAAGTAATTTTTCTGTTT
CGACAAGATAAAGTTTTAAAACTTGTTTCGTCGAAACACTTTGTAGGATTTATCACATTC
TAAGTGAGTGGGTTATTATTTTCTTTAAAGCCCATCTGAGTGCATCAAAAGAATTAGAAG
TTGGGGGTTCGTGAAAATTGGTCTAGGTCATCAAAATTAGTTAGAAGCTGGTGTTCGCAA
AATTTTGAGGATGATAGTTCTGAAACGACCTATCAGAGCAACTGATATGTTAGGAAATCC
ATTACCTGTTCGATCTACCGGACCAACAGATCTGTATGGAAATCCATTACCACCAGTTGC
TTCACAGTGCCATCGTTCTACTGTAGCACCATCATCTCTTGATTCAAGGAACTGTAGTCA
GACAAAAACGGCGTTGTATGCTGAAATTGTCAAAGATGCAAGCAATGGTGAATCCTCGGG
AAATAATGACAGTTCTGAACATAACAGTAGTTCAGATGAAGATGTTTCAACTTCAGTTGA
GGGTGATACAACTTCAAGTTCAAGCGAGGATGGATCTGAATGTGAATCATCAAGGGAAGT
TATTAATTCTGATGCAGAAAGGCCAACACCTGAGAGTGATCCCAGTCAGGTATGTGTCGA
TGAACCCACTGCTGTAGATTGTGATAATTGTGCTAGATTAAGAGTTAAGTGTGCTGATTT
AGAAGCAAACATGTCTGAGTTGCAAGGCAAACATGATGTTTTACAAGATAGTTTGTTTGA
CTTGCAAGACAAACATGTTTCATTGAATGCTAAGTGGTGTGAATTGCAAAGCAAACACGA
AGCTTTGCAAGAGAAATATGATGTGACGTTTATCCACAACCAGAAGTTGACCGTGGATCC
TTCAAAATGCACTGAAGCCAACATGTTTTATGAGAACCATGAAAAAGAGTTTAAGTCGGT
AATTGAGAACTTGAGGAAAGATAAAACCGAATTAACTAAAATGGTTTCAAGAAAACAAAC
TGACATTAATTTGTATATATCTCGCCTTGAGATAATGCAAAAGGAGATGGCTTGTGTCAA
AACTGAAAGTGAAGCGATCCAGCTTAAGCTAGACAGTTATTTGAGCTCTAGCTATGTGTT
GGATCACATCATTGACGTTCAGAAAGAAAAACGGGATGTCACATGCATAGGCTACAAGAA
ATGTCCACCACCAGTGAGACACAATTATGATGCAATGCCTGACGAGGAGGATAGAGTGTT
CTTTGAACCATCTGTTCCTCTAGATGTAAAGGAGTTTGCAACAGGACTCGGATATAAGAA
ATATGTATCATCCGATTCAGATGTATTAGCAGATACATGTGTGTCTTCTGCTGAACTGAA
TCAGGATCCTCCAGTCATTACTGAGGATGCTGATTCTTCTGATGATGAATCTGATGATGC
TGTCCCAGCAAAGTCTGATGCGGTAGTCAAAGATGAGGACATACCTCTCGAGAATTACAT
TCTATGTGATCCTCCTGCAAAACCCGCTAAGACTGTTGCAATCGAGTCCTCGTCTGCACA
AGAGTCGGAGGGTGTGAACTTGCTGTACACTCTTGTTGGTGATGATAAAATATACCCTGA
CAAAGATTTTCCTATTAAGAATGTTAATCAATCTTTAATAAGTAAAGTCTTTCAAAATTC
GACAAGTAAGTTTTTGGGAAAGACAGGATCACGTGTTACTGTAACACAGTGCCCTCCTAT
TCCGAAGGCCGAAGTTCGAAAACAATATGGCAATCAGAAGTTACCAACGGTGCACAGACA
GCAAAATCATACCAAACTCAAAGGAAAATCAACGACTCAAACTCAAAGGAAGCCGAATCA
AAAGAAAAACAAGAATGTGAACTTTGTGAAATCTAAGGGAACAGACAAAATCGAAACTTT
TGAGAACAAATCTAACTTAGATTTTGTTAAACAAGCAACAGTGTTGAAAAGAAATGAACC
AGACTGTTCAAAACCTAGTACCTCGAGATCACAAAGTTCATCATCGGCAAGACGATCACA
TGATACTTCGGGGATTGTTGAACAAAGATCATGTTTTGAATGTGGTACAATTGGACATAT
AATTCGAAATTGTCCATATCTTCATAAGTTGAAAGCAAAGGTTGATGATCCCCGTGAACA
AAATCATGCCGCCCAAGAGAATGAAAAAGGCAAACAGGGCGAAAACAAGAAAAAGGTTCG
GAAGATAACTTCGTGAAATCAAGAGGGACTGATAAAATTGATACTTTCGAAAACAAATCC
AACAAGGATTCTGTTAAACAAAGTAAAATTTTGAAAAGAAACAGTCAAAACAACTACACA
CAACAAACAAACGGTTGTGATGTAGGACCAAGTACCTCAAGATCACGAAGTTCATCATCC
AGCTATTACAGTTATGATACTCCAAGATTTGTTGAGCGGCGATCATGCTTTGAATGCTGT
GAGTATGGACACATCATTAAGAATTGTCCATATCTCACCAAGGGAAAGTCAAAAATTGAT
GCCCCCCATGGTAACAATTACCATAAAAGATCTGTTTCACCAAAACAGGACCCTCGTCTT
GTTAAACAACGAGAAAAGAAACAGAAAAGGAAACAAAGAAAAGAAGTTGAAAAGTTTTTA
AAACCGGAGGTCATCCAAACAAAATCTGTTAAATCGGAGGTCAAACATGAAAAACAGAAA
CAGATTTGGATACCAAAACCGGTAACTGTTTCAGGGGGAGCTACATCAATTCCGAATCAT
CGGGAAATGGATGTTACAATTCTCGATGATGACGGACGACCCAAGTCTGTGAAGGCTTGG
GTCCCCCTCTCCAACTAATCTCTGAATGAGTGTGCAGGATGTTCCAGGAGGAACTATTGA
TAGTCTTAGGATTGTTGATAGTGGAGCGTCCATGCACAAGATTGGCAACATAAGGCTCCA
AAATATTGTTACAAACTAGGAGAATGTTGTTGCCATTGATGGAGAGAGAGGAAAGAAAAA
GAAAAAGAAGAAGAATATGTTGGTGAAAGAATGTGGTTGAATGAATTTGCAAAATTCGAC
CAAACGAAGAACGTGCCAAAATTTGGTTGTTATGGTTTTTGATCGGGTCCTCAGGAAAGA
TTCCAATGAAATGTACGCACCTGCAGAACGTCTGAAGTTCAAAATCAACAAAATGGACGT
GTAGTGTACATTTCTTCGCGGTGTGATCGAAGAAAATGTGTTTGTTGAACGAACTACACC
GGATGTGCGAATGTCTTGGCGTAGATTGAACAACCGCACATTACTTCTCAAGAGGAAGAC
AAAGACCTTCGCTGGTGCAATGTGGAAGACCAGCCGGAACCAAAGGTTTTTGATCTTGTT
GCTGTGAAGAGATTTCTCAGTAGCTACAAAAATCGACTTTGAAGTCCACAACGGGTGGAT
ATCCAGTTTTGGAGAGCACTCAGGTTCCTTGCAATGCACGAAGCAGTTGCAGGATACGGT
TTTAAATTTCTATTCTCTCCTTTACTTGTCGATTTTTAAGCTGCTTTATGAATTATTATC
ATCTCGTACAGCACTCTTTGACCTGACACGTTGATCTCGAATATCACCTTACACGTGATT
GTTTTACTATGAAACTCGTCAATGTTGTCATGGTCCGCACCGCTTACCGACGTTCCAACT
CATTTTTCCAAAATTCGATAAATCATTTCTGATTAAAATTAATTTTGGTAAACGGAATTG
AGGTAAAACACGAGTCAAAACCAACATCGGAAAATCATTTTTGTAAATATCTTTGTGTCT
TTTAAATTTATCTTAGTTTGTTGATTTTAGGGGGAGTAAATCCAAAATTTGAAAATCCAA
AAACATCGAAAAATTTCAAAAACACAAAAAAAATAGAAAAACAAAAATGAGTTTCCTGGC
GAGCAAAAGAGAAAATGATAGTACATCAGTGGTCTATCCAAACCTCTTTAAACCTAAACT
GAAAAACGATAAGCAGCTCTATATAAGATGTATCGGTAGGCTCACAATCATTTTAAAGTG
TGCAGTGTGATATAAACTTAAACCGACTGAAGACCAGGTGGGAACCATTCATTGGCATAT
GGTCTTAGTACCGAAATTTCGTTTGATAGATTGCCGAGGTTCTGAGATATTCGGTTTTTA
TGCTGCTTATCATCTGGGTATCATGGTTGTATCTTTTACCGAAAAATAACGGGGACGCAA
GTCTAGATCTTCCATGATACTATACATATGTGTACATATTGCATACGACCTCAATAAGTG
ATCAATAATCACATGTCCAAACAAATAAGTGATAAAATATCACATTTATCTGGGAGTCAA
GTTCGTCTCTCTGCTGTACGAAAGTACTGACCTGTTCACGGACTTGCTCCTGTGCCCTCA
TGCATATGAAAATCAAGTTCCTCATCAATAAGTGATTCTATCACATAGGGCTTGTTTTCA
AATCAAAATAAGTGAGAATCTCACATCATATACGGTCAAACAGATGATAATCGGTATACT
CACCGGTAAGATGAACCCTCGTGCATACCTTGATACGGGAATGTGTCGTGATGTGGATGA
ACACCGGTCGGTAAGTATTAATCATACCTTAACGTATCCCCTCGCCATGATTACATCTGA
TAAGTTGAGCTTAAGTGGACAACAATACCGATAATTGTTATAGGATGCTTATCTTAATGT
TAATTAATTGAACAACAAGAGCGTTTTGGCATGACCGTACACTGATATGATTCTCTTACC
CTCGAAACTCGCAAAAAGAATGTCTGTATATATTTATTTACTGCTTTCAGTCTTTACATT
TCAAATATTCAAAAATACCAAAAAGATTTTATGTGTGTTTTAATATAAACTTTATAAAAG
CCAAAAAGATTTTATTTCTATCTTATTTTCGATCGTACGATGTTGGAGCTCGAGTCTTCG
TTACCTGAAACCTGAACGAAAACCGAATTGACTAAATCTTCATAAACGGTTGAAATTTGC
AAGTTTTGGAAGTTAGAAACTAAATTTGACAAATTTATTAAACTTTCAAGCTGTCGGACG
GTGTTTGATTGTGACATGGTCATTCGTGTGTCATTTGTTTATATTAACTATATTCCAAGC
AGTTGTTCTCATTACGCGTTTAGATTTCTTGCATGTGCAGATTCTAAAGGCAAGGAGAAC
ATGGTCGATGACAAGCTTTGGAATGAAGACACGACGTGAAGGCACTCAAAAGATGAAGAT
GATCGAGTTGCCGCTGACCATCATCAACACCACAAGGATCTCAAGCACTGAAGAACAAGT
CATTCACGAGCATAACTCAAGGGGGAGCTTATGTTAAGGGGGAGTTTGTCAACACACTTC
CTACATGAAACGGGTAGTTTGTTGATACACTTTCTGCTTTCAAGACGTGAAGAATTTGAA
GATCCTCCGACATAGAAGACATGGAAGATGAACCTCACGAGTAGCGTCCAAGGGGGAGTT
TGTTGATACATATTATGTGGTCGCGACTCGACTCGGTTCGACTTGGCTCGGTTCGACTCG
GTTAGGTTCGGCTCAAGCCCGACGTCACGACATTCCTCCGTCGTGCGTCCCAGAGTTCGA
TACGCGAAGCACGGAGAGCCGAGAACACTTCCCGCTTGACACATCATCATGACATCATCA
TGATGTCATGATGATGTCAAGACTTTGACTAAAATGCACATATTTGAATCAAGTGAAATT
CACGTACGTGCATGAGTATGTTCATTAACTTGGGCCAATCAGCATACAGCATGGACTTCA
ACTTCTTGGGCCAAAGCCCATCTTCGGCGAAACACTTTGAGAGTCGACGAAACAAAGCTG
TTGCGTCGACAATCATTCACTTTCGTCAAACAATGTCCATTTCGTCAAACATGGATGTGA
TTCGCCAAGATCTGAATCGTTGTGTCTGTGACTATAAATAGACTGTCTGTGGATAAGAAA
TCAAGAGAACACATTTGTAGAGAGCACACACACACGAGAGTTAGAGAGAGTTTGCAAAAT
ACATTTGTAAACATTGAGCTTGTAACCGAACCTTTCATACGTATTAATACAGTGGTGTTA
ATCGGTGAATATTGCGTGTCGTGTTTGTGCGTGTTCTATCTCGGTTTGCCTTTCCGGTTG
GATTCCGCACAACCGGGTTGGTTAGTATACAAAGATTAGGCGACTAGATCCTCCTAGCCG
GACCTACACACTCGATTGTTACAGGAATAATAATGTGTTTTGATTAAAACAAAATGTGGA
TCAAATTGTGTAAGTAAAGATATTATTTTCATTTTGTTGAACATTCAAATGGAATGAGAA
CTATCTTTGAACAGGTTAAAGGGTTCTTAAAATCAATCATATAAAGATTTATGTTCAACA
CAAACATAAATTTTGAGGGAATTAATTCAAATTCCAATTGGGATTCCACGAACCAAAACT
TACTCATATAGTCATGGTATAAGTTTCTAGGATCAAAATAATAGAAATGGAAAAGTATAG
TGATCACTTGGAATTGATGAATACCTGTGGTGATAATCGTGTTGTCAATATAATTCCATG
ACAAATTGAGACTTCTAAGCTCGTTAAAATGAAGAAATAAAGAAATATTTAACGGCCAGA
CCCTGTCATAGTCTTCATATACAATTGAGATCACGTTCTTCAAAGCCAATTCTGATACGT
GCCCGGTTGTGTCACACTTAACTCTTTCCCACTCACAACATTCACCATGATTAACCCAAG
TAGGGAGAAGAGGGTTCACATCATAAGTGTATGAATCATTAAGGGATGCTTTGATCGCTA
GTAGTGCTTCTCTCCTCTTCTACACACACAGCTTGTATCCGTGGAACCACGAAATACAAA
TACGGTAACATCATGAATATTAACAACCATGATTGACGCTTATCTAAACACCAATCTTTC
ATTTTGGTACTTAGCTACAGTGCTAATAATAGCGAAGATGGCTTTATAGTCACACTCACA
AATAACGCGTAAATTCAGTTATTGGCTATTTGGCTTGCGGGCTTTTAAAAAGGAGAAATG
ATCCTCTTCACACTACGGCAAATGCAAGCCAGATAAATAACAATTTTTTTTGTTCATAAA
TGCTCCGTTGATCAAGTCAATGGTCAATTTTCCATTCATAATTAATTAATTATGTCTACT
CCTTTGACGTACTCTATCTACCTGTCCATTATCGAATTGTTGCCGGCTTAAATAAAAAAA
AGTCTACCTCTCCATTGGAGTATGAATCAGAATGAGCAATGAGTATTTGAGATTTGGCAC
CGTTATCAAGTTTCGTGTGCTAAAATTTTTCAGTATGGATTTGCTACCCACTATTTGGCG
TTTATTATACTTGAATTTTCGGAAGGTAAACTCAAACGTAGGGGAACCATTAATAAGCAC
CGAGGATCTAGCCCATCACATAATCCCCCTAATCCAATTCCTTCATTTTAACCGGAAATT
CATTTGCTCCAAGATAGAGATAATGAAGTTCCAGTTGATATATCAAATGCCTTTTCAAAA
TCGTTTTTGAAAAATAAGTGCTTTCGATTTTTTTTTTTCAACCAAATTCGATTTCGTTAA
TAATTAAAGACCTGTCAATTATGTTCCTATCTTTTAGAAAAGTAGATTGAGAATGCGAAA
GAACCAAGTCGATCACCCTTTTTAGCCTATTAGTAAGGACCTTAGAGAAAACCTTGCCAA
CTGACCCAATCAGGTTAGTGGGCCTAGACTCATTAAGGCTTGACAGGACATTTACTTTGG
GAATTAGATATAAAGGAAAAGGAACAACCTCTATAGATAGATTACGCCTCGTAAAAGTGA
TTCACGGTCGCTACAAAATTCTGGCCGAGAATATCCCTTTGTAAAGCGAAAATTAAACCC
AACGGGTCCCAGCTCTTTAACTTCCCCAAATCCCAAATTACGTCTTTGATTTCTCTAACC
GTGAACTGTTCCACCAAACCTGATGCTTCCTTATCCGCTAGAATCCCAAACTACGTCTTT
GATTTCTCTAACGGTGAACTGTTCAACCAAACCTGATGCTTCCTTATCCGATAGCTTTTT
AATATCCGGGCAACTCAAGATCGGCCTAGTCACCATAGATTCCTTAAACGACCATACCAT
TTTTAGACATCCATAATTTATTCATACGATAATATTTTTAAATGGCCATACATTTTTCAT
ACGCTAGTATTTTTAAATGACCACAACTTTTTCATACGTTAATAATTTCTTTAAGTGGAG
TACGATATTGCTATATTTTTTTAATAAAAAATTAACAACTTACATTATTATACATAATAT
TTTCTTTAAGTGTAGTATATCACGCAAACACCCCTTTTGTCCGGGTCAAAACAGACATTT
CCGGACATTTACAACAGTGGCCACAATTAGGCTATACGGTATGGGGATCGGCTTTGGACC
GTCCCCATCCGTCGCCGATCCACCGTGCATGCCGCCCCCCAACGTCGGCGTCGTCTCCGT
CGTTTACTCGACGTCCAGGACGGAGCAATCAAGTGGAGCCCCCTTTCTTTGTTTGATTGT
TTGGTTGTAAATTACATTTGTACATTATGCTTTAATACTTGTACATATTTTTGTGGGGTA
GGCTAATTTAGGACCATCCTCCCATGCCCTCTAGTTTTGGAGGATGGACCATCCTTGGGA
GGACTATGATGTGACGCCTACGTGGCGGATCATCCTCCAAGGATGGACCATCACCATACC
GAGTAGCCTTACATGAATTGTGTTGACCTTGTCCCCAACTAACTATGGTTACTGAAAAGA
ACATGCTTGAACCTTTACTTATTACAAACATGTTTGTGGACGCGACTCGGCTTGACGCAT
GTCGGCTCGGGCAACGACATTCCTCCATCGTGTGCATCGAGATTTCAACATGGGCCAAAA
GACTTAAAGGAAAGGAACTAGTCCTTGGGCTGAATCAAAGGAAACAAGGCATGGGCTAAT
CTGGTTGAGGAAACACTTGGGCCCAAGCCCAACCTTGATGAAACAAATGTATTGTTGACG
AAACAATTGTGTTTCTTCAAAGGTGTTTCTTCAAAAAGTGTTTCTTCAAAAAGGTGTTTC
TTCAAGGTCACTTTCGCCAAGAGTCTGTTTCGTTGTGTCCGTGTGTATAAATAGACTGTC
ATTAGTCTGAGAACATAAGAGAACACAAGGAGAACGCACAGAGAGCAAACACACACACGA
GAGTTTGAGAGAGTTTGCAAAATATATTTGTAAACATTGCTTTGTAACCGAACCTTTCAT
ACGTATTAATACAGTGGTGTTAATCGGTGAATATTGCGTGTCGTGTATTTGCGTGTTCTA
TCTCGGTTTGCCTTTCCGGTTGGATTCCGCACAACCGGGTTGGTTAGTATACAAGGATTA
GGCGACTAGATCCTCCTAGCCGGACCTACAAGTGGTATCAGAGCTTTGGCTCTTCTCCTT
GTTAAAACCGAGGTGTTCTTGGTTGTTTTTGGGTTTTTAAAGTCTATATTTTCTGGAAAA
CATCTTAAAATCGGGATTAATCTTGTTGTTTTGCTTTGTGTTTTACTAAAAACCGTGTTA
TTTTCATGTTCACATGTTAGTCTTTGGTTTATATTAAACATTTTAGCAAAACTTTGTGTT
CGAAAGTTTGTGAGTTCACCGGAAAACTCATATTTATGGGTTGTGTTCTTCATACATTCA
AAGTGTTCTTCAAAAGTTACACTTTTTGATCCTTAAAATTATTAGTGAAACTTGTTTGTG
TATGGGAAACTGTCATTTGATTAAAATATACATACCATAATTGTTTGGTGAAAGCATCAT
GTCCTGAGCCGAAAGTGTGTTCTGTTTGTGTAAGAAAAGGATAAGGTTTGAAAAAGTTAC
CAACCCCTGACATCTTTTTCGACGAAACACATCCTGGCGAAACAAAATATCAGTTTCGTC
ATAAGCATTCTTGGCAAAACAGAATTTGTGTTTCGTCAAGTCAATTGGGCTTTGTTTTTG
AGACTTGGGCTTATTTCCTTTTCGTTTAGCCCATAAAGTCCCCTTGTTTCGCCGAGAACA
AAAAGACAAAAAGGATCTTCTATTTCGTTGACTTTTATTAAATCACCACTTGAACAATTA
ACCCTCCATTTGTTTCGTTGACCAATTTTTGTTAAGAACATAAAGCCCAAAGTAATAGAT
CATTTTAGTTGAAGTTAAAAAGCCCAAAGGACTTATTTTTGTTTCGTCAAAATCAAATGG
GCTTGCATAACCATTCCATTTTCGTCGACCAACTTATTTCCTTGTTTCTTTGACTTTCAA
TCATAAAACCCAAGAAAATAATCACTTTATTTCGTAAAGCCCAAAACAAAAAATAAATAA
TATTCTGTTTCATCGATTAATTTTTCTAAGTGAAGTGCTTGTTTCGTCGTGAGCCCATAT
AACATTTTGTTTCGTTCCGTGGATATGGGTTGAACCTGTTTCGTCAAGATTAAAATTACA
AAGTCTGTTTCGTGGGACTTTGTTTTCGTCGAAACACTTTGTGATTCTAAACAGAAGGTT
TACACTTGTGGCTTAACTGGTTATTTGAGGTGTCATTTTCAGGTGATCATTTTTCCATAT
CAACAATGAATCCAAGTTGGTGGGGTACTCCGGCTCCGGATGGGGGAAAGTATACAAATA
CAAGTTTATCTCCCTCATGGGCCGAATCTCCCGTGTCGACATCTTCGCAAGCAAATGCTA
TACCAACCGGTCAATGGGCACTCGTATCGAATCAAACTCCGAGTATTCAAAGTATTCTAT
TAAGCGAAAGCGAAACCGGAAGTTTGAATTGACCTCCAAAGTTGATGCACTTGAACGAAT
ATCCGGGTTGGGTTGATAGATTTCGTACATACGTTCTTGGTCAAAATACAGAATTGTGGA
TACGTTTCACCACAAATTTCGATCAAGCTATAAAGGTTGCAGCTTCATCGACTGCTACGT
TTGCCGATCTTCCTGAAGATCAAAAGAAGACGTATGATCTGGAAAAGAAAGCATACGTCA
TTCTCACTCAGGCGTTAAGCAAAGATATTTACCATCAGTTTGTCAGTTTCAAGACAACGA
AGAAGCTGTGGGACGCGTTGAAGACCAGAGGGGTAGGGAATGAAGCAACACGTCAACTGC
GACACGATCTACTAAAGAAAGAATTCGATGGCTTCACGTGTATGGATAAGGAATCGTTGG
GAGATATGACAAGCCGGTTTTATCACTTGCTTACAGAGTTGGGCAATTTTGGAGTAGTAA
CAACTCCAGCAGAGGTTGTGAAAAAGTTTACAGATGCGTTGCCACCTCAGTGGAATAGCT
TTTTGGAAATTCTGAAGTATAATGGAGTTTTGGCTACGACACACATCAATGACTTTGTTC
AGCTCTCCTGGAAAACAAAGATCAGGAGGAAACCTTAAAGGCAAAAAGAGTTCCAGTGCC
ACAAAATCCTGAATTGTATTATGGAACTTACAGCACTTCTTCTACAAGATCCATTGTGCC
ATGCAATCCTGATATGTACTATGGAACTTCTGGTTCTTCGTCTGCAAGACCCGGTTCACA
TGCTCCACTTCAAACGGCGTTTGTCACAAGCACGGATTTGTATGGCAATCAGATACAGGT
CCCTGTTAAGCCAGCTCCCACCACATACTTGTATGGAAATCCACTTCAACCACCTCCTGT
TCAACAACAAGCATGTTATGGAAGTGCATCATCTGCTGGTCAGCAATCAAAGCCAAATAC
AGTACGGCTCGACACTTCAAGCTTTTCAAAGGTCAGCGTGGAAGTAGCAAAGGAACACAT
GGAGCTGCTTAACACTTTAGTGAGCGTGTACTGTGGGTTAGTGGAAGGTCAGATTGGCAA
CATTAATCTGACACAAGAAGACTATCAGCAGATCGATAAAGAGGAGATGGAGATGATGGA
CATCAAGTGGGCCTTCGCTAGTGCTGTTAGGCGTGCAAAGGATTTCATGGAGAGAACGGG
CAGAACCAGCTTGGAAAGCAAGAAAGACACCAAGTATGGGTTCGATAAGCAGGCTGTTAA
GTGCTTTAATTGTGGTGAACGTGGTCATTTCAAACGTGAATGTACGAGGCCATCTCAACA
TGGGAACCAGAATCCTTTCAGAGGTCAAGGCAACAGGGCAAATCAGAATCAAGTAAGGAA
CAACGAGCGCACATTGGTGCCTGTTAACAACCAGAGCCAAGCAGGACCATCAAATGCCAA
CCAGGCACTTGTGGTTCAAGTAGATGAAGGTTGTGACTGGTCAATCCAGCTGAGTGGTGA
TACTCCGGATGGAACAACGTGTTTTGCTGAAGTTGTGAAGGATTTAGTTCACACCAGTGG
TGGAGAATCTTCCGCCAATGGTGGTGAATCTTCTGAGGATGAAGACTCTTCGGGTTACAG
CAGGAGTTCAGATGAAAAATCCTCGAGTTCAGGCGATGATCATGTGGGTGAGACATCAAT
CGCGTCAGTTGATGCAGATATTGATGAGCTTTTGGAGGAAGCTGCAGCAGGAACTGATAG
AAGATCTATTTTGGTGGATTAAGCTGCTTATTCTTCGTCTTCTCTCCATTCAGCCTTTAT
GGCTAATGTCGACAGTTCATCAAGTCAGGGTGTTCCAGGAGGAACTATCAGTAGTCATTG
GATTGTTGATAGTGGGGCATCCAGGCACATGACAGGCGACATGAAGCTTCTCTACGACGT
CAAATCTATTAGAGGAGGTTATGTTGCTTTTGCTTGAGATAAGGGCGGATATATTACGGG
TGAAGGAATGATATCCAACGGGATTGTCAGCTTTGACAAGATCAATTTCGTGCAACAACT
TGATCACAATCTTCTTAGTGTTTCTCAAATCTGTGACAAGCAGTTCTCAGTACACTTTGA
TGCTAATGGATGTTATGTGCTGAAGCCCGGTTTCAAGATCCCAAAAGAATGGTTTCTCTT
GTCTGCTCCAAGGATAAATGATTTGTACGTCCTTGATATGAGCCAAGCTATTACTACGTC
TGCACAAGCAACATGTTTCGTTTCCAAAGCCACAGAAAAAGACTCAATCTCTTGGCACAG
ACGAATGGGTCACATTCACTTACGCAAAATGAATCATTTGGTTTCAAATGAATTGGTGAA
TGGTGTTCCCCTTAAAAATTTCCATCTTCAAGACGTCTGTGTTTCGTGCCAGAAAGGAAA
ACAAACGAAGAAGAAGCACCCGACTAAGAAGACCAACACGGTGGCAGTTCCTCTTGAACG
TTTGCACATGGATTTGTTCGGTCCTGTCAAGCACAAAAGTATTCGGAATGATCAATACTG
CCTCGTGATTACTGATGACTATTCAAGATTTTCTTGGGTGGCGTTCATGGCAAACAAGAG
TGAAACCTTTGGTATTATCAAAAACTTGATCATTCATATTGAGAATTTGTATAAGTTGAA
GGTTAGGCGGATACGCAGCGACAATGGTGCTGAATTCAAAAATCATGCCATGGCGGAGTT
TTGCACTTCAAAAGGTATTCTTCACGAATTTAGTGCGGCTTATACTCCACAACAGAATGG
CGTCGCTGAACGTAAGAACCGCACATTGATCGAGACTGCTAAGACTATGTTAGTAGAGTC
GCAGTTGCCCATTCCATTCTGGAGTGAAGCTGTGGCCTCTGCATGTTATACGTTGAACCG
AGTCCTTACAGTCAAAAGGCACAACAAGACCTGTTATGAGCTTCTTCACAAACGGAAACT
AAATTTGTCTTATCTTGAACCGTTTGGAGCTCCATGCACAATTATCGATCCTAATGGAAA
GTTTGGGGCAAAAGCAATTGAGGGATACTTTCTTGGGTATGTCACCCCGAACTTACGAGT
CTGGAATCTAGAGACAAAAAGGGTAGAAGAATGGTCTGAGGTCAGAGTACAAAGGCACAC
TTTGCCAGTCAAATGTCCTGGTCAACCTTGGATGTTTGAGTACGATGACTTTTTCAATTC
GATCAATGTTGAAGCAGTTGAATAAAATGCTGCGGCAATGATGTTTTTCGAGAGTGACAA
TGCAACAGTTTCACCGGTGGTTCGTCCAATTCTTGTAAATCAAGAACCATCTTCAGTGAA
CAATAATGCTCTCGACAATGAGGATTTTCACGATGCTGCCGAATTGAACGAATCTTCAGA
GGATGATGAATTCCTAGATGCAGATCAAGAAGCGCCAACAACAGCAGTTCATGGTACTTC
AGAGGGTACTCCTCCAGTGGATGCCCCTAGAACAGCTGAAGCTACTGCATCATCCTCTTC
GTCAATTCCGGGCATTGAATTGGTTGTTGATCTCAATCTCAACAATCTGGGTACAAATAT
TCTTGTTCGAGATAATCCTGAAACAAGGATTCATAATACCCATCCTCAACAAAACATCAT
CGGAAATGTGCAAAGTGGCATTCAAACGAGAAATATGTTGCGGAACAACAACAATGCAGG
CTTGTATGCAGCGATTCGAGAATCCGGGCAACAAAATGATTGGTCTTTCGCGTGTTATGT
CTCACAGGAAGAGCCAAGAACTTAGAAAGAAGCCATGAAAGATAACTCTTGGGTGGAAGC
AATGCAAGAAGAATTGCAACAATTCCAGAAGCTTGGTGTCTGGAAACTCGTAGAGAAACC
TGCTGGTTACAAGAAGATTGGTACCCGTTGGGTTTTCAAATGCAAAAAGGATGACCGCGG
AGTTGTTATCCGGAACAAAGCACGCTTAGTCGTTCAAGGTTTTCGTCAGATTGAAGGGAT
CGACTACAACGAGGTGTATGCACCGGTTGCACGTCTTGAAGCAATTCGAATCTTTCTAGC
CTATGCGTCCTTCAAAGGATTCAAGGTTTATCAGATGGACGTGAAAACTGCATTCTTACA
TGGTGTGGTTGAAGAAGAGGTGTACGTCGAACAGCCTCCAGGTTTTGAAGATCCTATCTA
TCCCGATCGGGTTTGGTTGCTCAACAAAGCTCTCTTTGGTCTTCATCAAGCACCACGAGC
TTGGTACGCAACCTTATCTAATTATCTGCTGGAAAATGGTTTTCGCAGAGGTCTTATCGA
CTGTTCTCTTTTCATCAAAGAACAAGATGGAGATCTTCTTCTGGTACAGGTATATGTTGA
TGATATTATTTTGGGGAATTGGCCTGTAATAATCTCACCTAGACCTTATTGGCCATTAAT
AATCCCACCTCAAAATATTCCCCCCATCAGTCCCACCTTTCACCTATTTTTCCTACCATG
GTCCCCCCGTTAAAAAAACTTAACGGAGTTAAGCTTTTTTCCAAATTACAAACATATTTT
TTAGGGCTTTTGATCAGAACGATGATACGAATCCATTGATGTAAAACTTACTTCGAAATG
GTGCTCCAAGTGACTTGATTTTGGTTAATTGGAAATTTAAACACCCGAATTGAAACGCCA
TTTTCATCGTTTGGAGCACCGTTTCGAGGCAAGTTTTACATCAATGGACTCGTATCGTCG
TTCTAATCAAAAGCCCTAAAAAATCTGTTTGTGATTTGGAAAAAAGCTTAACTCCGTTAA
GTTTTTTTAACAGGGGACCATTGTAGGAAAAATATGTGAAATGTGGGACTGGTGGGGGGA
ATATTCTGAGGTGGGATTATTAATGGCCAATAAGGTCTAAGTGGGATTATTACAGGCCAA
TTTTCCTATTATTTTTGGTTCTACTAATGATGTCTTGTGTAGGAATTTCGAGCGCATTAT
GCAGGATAAATTCGAGATGAGTGCTATAGGGGAAATGACCTTCTTCTTGGGCCTACAAAT
GCAACAAACGGAGTCTGGGATATTCATCCATCAGACTAAATATGTTGGTGACATCTTGAG
CCGGTTCCAGATGTCTGATGCAACGCCCATTGGTACCCCATTGCCACAAAATCACGGAAT
TACTCCAGACTTGAAGGGTGAAGCTGTTAACCCCTCATATTACCGCGCAATGATCGGATC
TCTTATGTACCTCACATCATCAAGACCAGATATAATGTACCCAACGTGCCTGCTTGCCAG
ATATCAAGTCAACCCGAAGGCCTCACATCTTGCAGCTGTAAAAAGGATTTTTTGTTATTT
GAAGGGTTGCCCTGACACCGGTCTATGGTACCCTAGGGATAATAACTTTGACTTGATAGC
TTTCAGTGATTCTGATTTTGGCGGATGCAAATCGACGGAAAATCCACAACGGCTGGATGT
CAGTTTTTGGGAAATCGCCTAGTCACATGGCAGTGCAAGAAGCAGACTTGTGTCGCTACT
TCAACATGCGAAGCTGAATACATTGCTGCCTTAAGTTGTTGCTCCCAAGTCCTTTGGATC
CAACAACAATTACGCGACTACGGTTTTGAATTCCTAACTACTCCTATTTACGTTGATAAT
TCTGCTGCACTACAGATCACTAGAAATCCTGTGCAGCACTCAAAGACCAAACACATCGAA
ATCAAGTATCACTTCATACGTGATTGCTTTGAGAAAAGGCTAATCGATGTTGTTAAGGTC
CACACCGATGACCAACGTGCCGACCTTTTTACCAAAGCATTTGACAAATCAAGATTTGAC
TTTTTATTATTGGTAAATGGCATTAAGGTCAAGCAAGAGTAAAATCAACATCGGAAAATC
ATTTTTGTAAATATATCTTTGTGTCTTTTAAATTTGTCTTAGTTTATTGATTTTAGGGGG
AGTAAATCAAAATTTAAAAATCCAAAAACATCGAAAAATTTTAAAAACACAAAAACAATA
GAAAAACAAAAATGAGTTTCCTGGCAAGAAAAAGAGAAAATGATAGTACATTGGTGGTCT
ATCCAAAACTCTTTAAACCATAAATGAAAAACGACAAGCAGCTCTATATAAGATGTATCA
GTAGGCTCACAATCATTTTAAAGTGTGCAGGGTGATATAAATATTAACCGACTGAAGACC
AGGTGGGAACCATTCATTGGCATATGGTCTTAGTACCGAAATTTCGTTTCATAGATTGCC
GAGGTTCTGATATATTCGGTCTTTATGCTGCTTATCATCTGGGTATCATGGTTGTATCCT
TTACCGAAAAATAACGGGGACGCAAGTCTAGATCTTCCATGATACTATACATACGTGTAC
TTATTGCATACGACCTCAATAAGTGATAAACAATCACATGTCCAAACAAATAAGTGATAA
AATATCACATCTATCCAGGAGTCAAGTTCGTCTCTCTGCTGTACGAAAGTACTGACCTGT
TCACGGACTTGCTCCTGTGCCCTCATGCATATGAAAATCAAGTTCCTCATAAATAAGTGA
TTCTGTCACATAGGGCTTGTTTTCAAATCAAAATAGGTGAGAATCTCACATCATATACGG
TCAAACAGATGATAATCGGTATACTCACCGGTAAGATGAACCCTCGTGCATACCTTGATA
CGGGAATATGTCGTGATGTGGATGAACACCGGTCGGTAAGTATAAATCATACCTTAACGT
ATCCCCTCGCCATGATTACATCTGATAAGTTGAGCTTACGTGGACAACAATACCGATAAT
CGTTATAGGATGCTTATCTAAATGTTAATTAATTGAACAACAAGAGCGTTTTGGCATGAC
CGTACACTGATATGATTCTCTTACCCTCGAAACCCGCAAAAAGAATGTCTGTATATATTT
ATTTACTGCTTTCAGTCTTTACATTTGAAATATTCAAAAATACCAAAAAGATTTTAGGTG
TGTTTTAATATAAACTTTATAAAAGCCAAAAAGATTTTGTTTCTATCTTATTTTCGATCG
TACGATGTTGGATCTCGAGTCTTCGTTACCTGAAACCTGAACGAAAACCGAATTGACTAA
ATCTTCATAAACGGTCGAAATTTGCAAGTTTTGAAAGTTAGAAACTAAAATTGACAAATT
TGTTAAACTTTCAAGCTGTCGGACGGTGTCTGATTGGGACATGGTCATTCGTGTGTCATT
TGTTTATATTAACTATATTCCAGGCAGTTGTTCTCATTACGCGTTTAGATTTCTTGCATG
TGCAGATTCTAAAGGAAGGAGAACATGGTCGATGACAAGCTTTGGAATGAAGACACGACG
TGAAGGCACTCAAAAGATGAAGATGATCGAGTTGCCGCTGACCATCATCAACACCACAAG
GATCTCAATCTATAAAAATCAAGTCTTTCACGAGCATAACTCAAGGGGGAGCTTATGTTA
AGGGGGAGTTTGTCAACACACTTCCTACATGATAAGGGTAGTTTGTTGATACACTTTCTT
CTTTCAAGACGTGAAGACCTTCAAGATCCTCCGACATAGAAGACATTGAAGGCGAATCTC
GCGAGTAGCGTCCAAGGGGGAGTTTGTTGATACATGTTTGTGGACGCGACTCGGCTTGAC
GCATGTCGGCTCGGGCAACGACATTCCTCCATCGTGTGCATCGAGATTTCAACATGGGCC
AAAAGACTTAAAGGATAGGAACTAGTCCTTGGGCTGAATCAAAGGAAACAAGGCATGGGC
TAATCTGGTTGAGGAAACACTTGGGCCCAAGCCCAACCTTGATGAAACAAATGTATTGTT
GACGAAACAATTGTGTTTCTTCAAAGGTGTTTCTTCAAAAAGTGTTTCTTCAAAAAGGTG
TTTCTTCAAGGTCACTTTCGCCAAGAGTCTGTTTCGTTGTGTCTGTGTGTATAAATAGAC
TATCATTAGTCTGAGAACATAAGAGAACACAAGGAGAGCACACAGAGAGCAAACACACAC
ACGAGAGTTTGAGAGAGTTTGCAAAATATATTTGTAAACATTGCTTTGTAACCGAACCTT
TCATACGTATTAATACAGTGGTGTTAATCGGTGAATATTGCGTGTCGTGTATTTGCGTGT
TCTATCTCGGTTTGCCTTTCCGGTTAGATTCCGCACAACCGGGTTGGTTAGTATACAAGG
ATTAGGCGACTAGATCCTCCTAGCCGGACCTACACCTTTCCACGCCAACTTGTTCATGCT
GATCTTTTGGACCCATGCAAACTCGTTCAATGGGAGTTAATTTCTATTTTTTCTTGTTAA
GTGATGATACACTCGAATGTGTTGGGTGTACTTCTTAAATCTGAGGCTTTTGAGATGTTC
AAAAAGTTCAAGAGAAAGGTTGAAAAAGAAAGTGGGTACTCAATTAAGGCTTTACAAACT
TGACCGGGGTGGTGAGTTTATCGGAAGAAAGTTTAACGAGTTTTATGAAGAAAATGGGAT
GCACCGAGACTTGACAGCCCCTTAGACACCTGGGCAGAATGGAATAGCAGAAAGAAAGAA
TCGAACAGTTGTCGAAATGGCGAGGTGTATGCTGCAAGCTAATGGTTTGTCGAACAGGTT
TTGGGGTGAAGCTGTTTCTACAGCCGTATACCTGATTTCTCTTTCTCCTACAATGGCATT
AACCCGTAAAACTTTGTATGAAATCTGGTAGGGCTGAAAACCATCTGTAAGTCATTTAAA
GGTTTTTGGGTGCATTGCATAGGCACTTGTTCCTTCACAAGTTCGAAAAAAATTAGATGC
AAAGTCTAAAAAGTGTATTTTTGTTGGATATTCAGCGAATTCTAAGGCTTATCGGTTTTT
TGATCATGTTAAGAAGACAATTATCACAAGCAAGGATGTGGTGTTCTGTGAACAAGGATT
GTGGAATGAAGAAATAAAAGATGATGGTATAGATGATGGTACTACTTTTGTAAAGGGCAT
GGTATTCAACAATGAAGAAGGTGGTGAAAGTACAAACAACAGAGTTCCATGCAATAATGA
GCCAAATCAAGTTCAGTCTCCTATAACTTCATCAACCAGCAGTGGACCCACTTCAGTTGG
TCAAAGTGAAGGAGAAAACAGTCAAGGGACCAGTGAAGAAAACACTTCTGATGGCACAGA
TTCTAGAGGAAATGATTCTGCTCATCGGGTAGGTGATCTTAACCAAATTTATAATGTGAC
CTCACCCATCCTTGATTATGAAGCATGTAAGTTTGCACTATCTACGGTTGAACCAAGTTC
ACATGAAGATGTAATGAAGAAGACCGAGTGGAGGAGTGCTAAGGAAGAGGAGATAGCGGC
ACTTGAGCATCATAAAACATGGAGCTTGAGTCAACTACCATAGAGTAAGAAAACTATTGG
CCTCAAATGGGCGTTTAAGTTGAAGTTTAATGTAGATGGGAGTGTTCAAAGGCGCAAGGC
CTGACTGGTTGCATAGATTATTCACAACAAAGTGGGTAGATTTTGAAGAAACTTTCTCTC
CGGTGGCCAGATTCTTGCTCTTGCAGCTCAAAATGGTTGGATGGCTTATCAGTTTGACGT
AAAATCTGCTTTTCTAAATGGGGTGTTAAGTGAAGAAGTGTATGTGGTTCAGCCTCTTGG
GTTTGAAAAGCAAGGTGATGAAAGGATGGTGTACAAGTTACCTAAAGCACTCTATGGACT
AAAGCAGGCTCCCCGAGCTTGGTATAGTCGCATAGATGGTTATCTTGTCCAACATGGTTA
CAAGCAGAGTCAAAGTGAGCCTACTCTATACGTCAAAAGAACAAGTCCAAAGGATGTTAT
TATAGTGTGTCTCTATGTTGATGACATAGTGTACACCAGCTCTTCAAAGAAGTTGTTGGC
ATAGTTTAAACAAAAGATGATAAGTGAGTTTGAAATGACAGATATTGGTGTACTAAACTA
CTTCCTTGGACTTGAAGTAAACCAGTAGCCGAAAGGTATTTTCTTGTCTCAACAGAGATA
TGCATGAGATCTCTTAAGGAAGTTTGGAATGGAACAATGCAAGACAGTGAACACGTCAAT
GAATAGTAACGAGAAGTTAAAAGCCGGAGATGGTGGAGCTCCTGCAGATGGTTTTCGGTT
TAGAAGTCTTGTTGGTGGGCTAATATATTTGATACATTCTCGGCCCGACATTGTTTTCGC
TGTAAGTGTTGTGTCAAGATATATGCATAATCCATCAGTAAATCACATGGGGGCGGCTAA
GCGAATTCTGAGATAGATTGTTGGCACCGTTAAGATTGGGCTATGGTACGAGAAGAATGA
GAATGTAAGGCTGGTTGGATACTCAGACAGTGATTGGGCAAGCTAAGATGACGACCGAAA
GAGTATATCAGCACATGTTTTTTCTATTGGAACTGTTGCGGTTGCATGGAGTTTTAAGAA
GCAAGATATAGTAGCCTTGTCAACAACAAAGAGCGAGTATGTATCAGCAACAGCAGCAGC
TTGTCAAGCTGCATTGGTGAGGAAAATCTTGTTTGAGCTGGGTCATGAGCAAGAGAAGGC
TACTAACATTTTTTGTGATAATACTTCAGCAATATATCTCTCCAAGAATCAAGCTAATCA
TTGAAGAAGTAAACATATTGATACTAGCTTTCACTTCATTAGAAACTTAGTTGAAGGAAG
GGAAATCGAGTTGTATGCATGTTCATCACAGGAACAGGTGGCATATATTCTTACTAAAGC
TCTTGGGGCTGAGGAGTTTACTTATTTGAAAAGGAAGCTGAGAATGGTGACACTTTTAAT
TAAGAGGGGGTATAAAAATATAATTCAAAGTATAGGAGTTTACTTTATGCACGTGTCTTT
GGTCAGTTTGAACTAAGAGGGGGTAATTACTATTGTACATAGTTAAATGGTTACAAATTC
GTGAGAGAAATAACCTTTTATGAAATAACGTCGCTAGCTTATCGTAAATATACGAAAAAT
CAAAAGGTATGTTTTAGTTGTGACGGTCTTAGTGGTCGCAACAGTGGATTAAGCGTGTAA
TTTATGTTTTCGAGTGCAGGCCAAACTTTTCGCAGGATTTTGAATCCTCTAATATTTCCA
CATTGCCGCTTGTTCATCAATCCTCTCAAACAACCATCCCCATCTCACTCCACAATTCAC
CATAACCCTAGCTGGATAGCTTTCTCGCTCTACGATCATCACTAGTTCGTGATAGGAATT
TTACGCTAATCTCGGTTTAGCAGTTCGTTTGACCTACCTCCCATATTCTCCACTAATCTG
AATTACGAAATTTACAGGTATACAAAATTCGCTGTAATTCGTTCAATTTATTCTAGATTG
AAGATTGTTTTTTTTTTTCTAGGTCTGATTTGAGCCAATTTACACTTTTAAAGGTGGAGA
TTCAGGGTTTTATTGCCAATAAGGACTCATAGATGATCTGATCGACCTTCGTTTAGTAAG
CGCTGTTCTAGTCTTCGGTTCTAGTAAAGGTATTTTCCACCATGTCTTATTACGGTTGGG
TGATTTAGGAAATTAGGGTTTGGTGTCATTGTAATTGATTGTTTTGTCTCTGTTTTTGGT
TTACTTGATGCGAGCTTGGCTCTTGACAAGTATACGGCTGGCTTGTGCGGGCTCATGTAG
GCAAGTTGTTTTACTCTCCCCAAGGACACAAAGAACAGGGTTTTTTGAATCATTTTGTAA
ATGTGTTTTTGGTTACTTATTATTTATTCAGATAATTTGTGAAGCTTCTATTTGAAACAC
TATATTTGAATTAGGGATTTGAACATGTTCATTGACGATTCTTCTTATCTGGTTGTAACT
TTAAGTAATCTTATTTGATTGGTGTCAAGCAGGTTGAGGCATCTACCAATCAGGTAGTAG
ACGGATAAATGCTGGTGTATAACCTTCCGCCAAAGGTACTTTGTGGTGTTTTTGATATTC
AATTGAAGGACAGTTATTAAACATATGAAACCTGATGTTGGTGTTATGTTGTGTTCTGTT
GGTTGGTATGTTGGTTTAGTTAATTGTTCATGGATGTGTGCATGTAGGAGAACCAGATAC
AGATGAGATGTCTTCTCAGATAGGTTGATCTGATGCCTAAACTCAACATGAGTATCATGA
GCTTGACTAGTCCAAATGCTCTGTTTGTCTATTATTCTGGCAGTTGATCGTTTTACCAAT
CTTTTGTGATGACAGCAAGACGAAAACGCAGTTAACAAATAACCATCATTGCAGCAGCAA
ACAAAGTTTCGTGTACATTATGTTTGCACTAGCCATACAAGCACACAGTAAGTCCAGAAC
AACCTGGTCAACCAAAGTCATCTCTGCAAATTTAATGGTCCTGGTTGCCGGTTGCACTTC
ACTTACTTCGAGAGGTATAAATTATTCCACTTTTAGGTGATGTTATTTTATTAGACCTGG
GGGTATGGTGAGGATAGTTTCTTTGGAGACTACCCGCCACGTAGGCGCCACGTAATCACA
TGAGGAGGCTGCTCCTCTTGTGGACTATCCAAGGGTGTGGGGACTAGCCAAGACTACCCC
ACCATTAATACTATATTAATATATATATAAAGGATGAGAGAGAAGGCACATGGGGGACCC
ACCAGCTTGCAGGCCCGGCTCTGGGCCCGGCAAACCCGTGCCGACGCCAGAGGCCCAAAA
TTTCAAAGGGTCCGAAAAGTTTTTATAAGCTTGTATATATATATTTATTAAAATTATATA
TTTAGTATATTTATCCGTTTATTATGCAAAAAAAAAAAAGTATTGGTGGTGTATTGACAA
AAACCATCTCAAAATAATGTAAAGGTCTCAAGTTCGAGTCTTTGTTCCATCACTAAGTTT
TTATTTTTGTAATTCATTTACCCTTAACTATAATTTTGGGCTCAATTCTTTTCGTCGCCC
GAGGCCTAAATTTTTTCAAAAGTTTTCAGGGACGACTCTGCCAGCTTGCCCCGTCTCCGG
CGTTACAATTGTGACGGAAGTGCCGAGGACGGCCCCTAGGGGGCGGTGTGTGACTGACCT
AAAGGGGGGGGGGGGAGGCGCTCTATGCCGATCCCCATACCCACCGGTCTTATGAGTTCT
GGTCAACCTGAAAGAAAAACTGTAACAAAGTTGCTTTATTTGATTAAGTTTGTTTTTATG
GTGTCATATAATTACTAAGGAAACAGAACTATAGGAAACGAAATTCGAACAATGAACACC
CTTTTTTTTCTTTCTGCTGGTGGTCCTTTGTCTAGTATCCAACAAAATTTGTTGCTTGAT
TTCAGTATGATTCTATAGTACTGGTCACATAATATGTCTCTTTTTTTTTACTTGGATTAT
AGACGCTAGTCTTACTAGTAGTGTGCATATTCATATGAGCGTATAGTAGGCTGTGTTTTT
TTGGACAAAGTAGATACATTATTCGAAGGTTACCAACCCGGACCCGTTTTAACCCGACAA
AATTGCCCCTTGATGTACAATCACTTTTAAAAAAAAGCATTTTTTAACCAACCCGGCCCG
ACCCGAAACCCGTTTTGACCCAATCCCGTTCCGACTGGAACCTGTTCCAACCCGAACCCG
TTTCGAACCAAAACAACCCTTTTTTTAATTGACCCGTTTTGACCCGAACCCGTTTTGACA
CATGACCCGACCTGTTTGCCAGGTCTAATTGTCAGCCTTTTGGCCTTTGGGGGAACAACA
AAGAACTTCAGTCATACCATAAAGGTTGTTCAGACCACAAACTCTATTTACATCCTAAGG
AAAGCATTTGGTCTTTCTGGCCGTGTGTTCCTGAACCGTACTCATGAGCAGACTCGAGAT
GCACAAACTCTACTTTTTTTATCGTACCAATCTGACTTGTTAGAGATAAAACGTAAATAT
ACGTGTTTATACACATGCATTGAAGTTACGACCTTTATCCTTTCCTTAAACTAATACAAG
ATTGTATCTCACTGTCCTTCCAACTTTGTTTGTTGCAGGTCCTTATGATACTGCAACTGA
TTATGAGCCTCAGAGCAGTCGTGATGACATGGACAATCGAGTGATGATAGACAAGATGAT
CTTGCTGCACGCATGGTGTAGTCTATCTGGTTTTTACATGATAGCATAATTTGGATGGAA
TAAATAGTGTTCCAGGTGTATTATATATCTTTGAGGATTAAAGCATTTCAGACAATCAGA
CATAACTCAAGTTAACAATGATGAAGACATAACTTTGTTTAAAGACCTTAATTAGTAAAG
CAATTAATATTTATGCAGCACTTGTGTGAAAATGTAGTCTATTTAGCCTTGCAACCTATT
TTAGTCTCCACCTTTAGACTTGAGTGAAAATGTAACCTATTTAGCATTGCTACTTAATGT
CACCTTTTTTTATGATACTAAGAAGAAAAAAAATCCAAACCATATGCAGGGAGATGGATT
AACGCGACAAAGAGAAAGATGCGTTTCTGAAGTGCAGGAGGAAAATGATAAAGAATTCAG
CGTTAAGGAATTGTATGAATCCAATAACATCCAGGAGGTAAATATGACTTATTTTGTTTA
GTTATAAAGATGGATTGTCCTAGAAACCCTTTTCTTCAACCTGGCTTTTGAGTCACCAAA
TCTTCGATTTATGTTTTTGCATTTGATACAGCTTATGTACGCTACCATTACCATTACCAT
TTGTTTCTAAAAGAAGTTGTTATTCAACAGATTTCACGCCTACAAATTGATAAAACTACT
ATAGATCAGCTGGAACTACTAAAAAATTTAAAAGGGTGGACTGTTAAGAAATATAAGCGT
ACAGAAACAAATGGAAGATATAGAGTTGACAAGGTAAACCACTCATCCTCTCTACTATAA
CTTGTTTTTATATATACTTGTCTGTTATGAGGGTAACCAAAAACAAAACACCATGTAGAC
TTTTCGACATCCAAAGTCAAAAAAGTGGCTGAGGTCACTCTTCAAAGTAAGAGAGTTCAT
ACTGGATAGTTCGCATATAGGAAAAGCATCAGATAATGGTGAAGGAGGCTCACAGGTTAG
TATGAAAGTATATATAGCTGCATGCTTTATCGCTATTCATTTAATATATTTAGCTTTATA
AATCATTAGATTTTATTTAATCTTTTTGACACCTAGCTTGTCAAAATTATGGGATCTTTT
TGACACCCATCTGTTGGCCCGAACTGGATCTTTGATCTCTAGACATGAATCGAACTTGAA
TATAAAGCCGAATATCTTTACATGTGATTCTGAATGTGTACAGGGATTGTATTACAATTG
AAATCTACAAGCCTATTTATACTAATTGAATAGATGCGAGTGAAAGGACGTGTCTCCTCT
TGAAACATCGCGTCTGATGATCTTGTGGTGTAGGAGTCGTTTGGGAAGAGATGCGTCCCT
TGGATGTGTCGCTCCATCTAGTTGTAGGTTATAGACTTTCAATTTGCCACTTTCAGTCCC
CGAACTTATCTTTCTAATCTTATTACAATACAAACTATCTATTAACTATTTACCGAACAA
CCCACGAACTTAAGGATGTGTAGGGATTATAACTTTCATTCACCCCCCTAATCACGAACA
TCCTTGAGTTGTTGTAGATCTTGAACTCCGAGTAGCTTTATCTTCGCGAATCTCATCGGT
ATCCAACACTTCACATGTATCTTCTCATTCACCAACCTTGCTCCTCACGAACCATGTTTC
ACTTGAACTCGCTTCACACGAACTTGCTTCACACTTGTCTTGACCGTACTTGATTTGTAT
CACACGAACCTTTTCTTGTGTAGTTGTATCAACACGAACTCCACCGGTCTTGATTAACTC
CCTACCATCACATCACATGATCGGAATCCATCTCGCATAGATTTTGCTGAACTGACTCAC
TCAGATCTCTCTTGCGGTTGTATTACACAACACTTTCTTCTTCTGACCCAGTCACAGGAT
ACACATGTTCTTCTTCTTGATCTATCTTCTTCACGGTTGTCTCTCACAACGAGTTCTTCA
TTATTGATTGCTTCCCTCGCGGATTCTTTACTTTTTCCTGATCCATTCACTAGATTGTTT
TGTTGTACTTACTATATCAAATTCTGCATTCACTGCATGTATTTCCCAGCATTCCTTGCT
TCATTTTTTCTGCATTCACTACACTTTTTTTCTTGCTTCCGGCATTCACTGCATTACTTT
CTTTCCATTTTCTGCATTCGCTGCATCACCGTGTTTCTTTGCATTCACTGAATCTACAAT
TTTCTATTCCGCATAGCACTTTGTTTCTGATTGCATAAACCTTCGAGCCTTGACTTGGTA
ATTCTAGATTCTTCGAACACACTTCGAATCACTCGAATGATTCCGTCTTTACTGGCTTCT
ACTTCACGATCGACTCACTCGATTTTCTTTTTCCCAATTGATTCGCTCAATTTTCTTTTA
AACTTTGAATAACCACCGGATTAAATTCTGATTCTTCCTAGCACTCCAACGAAACAAGAA
AACAACCCTGTTTTGTGCTCCTGTACTCGGTTTCATTCACTCACGAACCCTAGTCTGATT
GCTAACTTAGAATTCTCACAACCCTTACTTTCTTGTTTCTAAAATTTCCTGACCACCAAT
ACGAACCACTGTACTGGTAAAATTCAATTCCCTTGAATTCAACAAACTCTCAAATCTTTA
TCTCGCGAATAACCACAACGCGTATTAATTGAATTCCTGACAATCTAATTCGCACTATAA
CCCCGAAATCAAAACCCTAGATTTCGAACAGAACCCTGGTTCGACAACCTTGAACCGAAA
AAACTAAAACTTGCGAATTCAAAAATTAGAATGATGAAACCTGATCGCGAATTCCCTGCG
ATGCCTTGCGATTTCCACGCCTAGAGCCTGATGCTCTGATACCAATTGTTGGCCCGAACT
GGATCTTTGATCTCTAGACATGAATCGAACTTGAATATAAAACCGAATATCTTTACATGT
GATTCTGAATGTGTACAGGGATTGTATTACAATTGAAATCTACAAGCCTATTTATACTAA
TTGAATAGATGCAAGTGAAAGGACGTGTCTCCTCTTGAAACATCGCGTCTGATGATCTTG
TGGTGTAGGAGTCGATTGGGAAGAGATGCGTCCCTTGGATGTGTCGCTCCATCTAGTTGT
AGGTTATAGACTTTCAATTTGCCACTTTCAGTCCCCGAACTTATCTTTCTAATCTTATTA
CAATACAAACTATCTATTAACTATTTACCGAACAACCCACGAACTTAAGGATGTGTAGGG
ATTATAACTTTCACCATCTACAAGCTAATAATGATGTTGAAGACTATTTTTCACTTGATA
TTATGTTAATAGAGTCCCCATCCTTTTAAATTATGATAACAAGAAATGAACGGGATTATC
TATCTCTATAAGATCCTGTGTGCTTGTATCGCTAGTGGTCCACAGGTAGGATAGAAGACA
AGACCAAAAACTACCTGTTTAACGGTCTCAACTCTCCAAGCAGATGAATTTGATAAACTA
GTTATACAAACTAGAAGTGTATAACTGAGATTGGATTTTGTTCTTCCTCAACCAACTTGA
CCCGTTATCAGTTTTCTTTAATTCTAACTTTTGGATTTTCTTTATTGCTTGTTTCGTAGA
TTGAAAAGGTAAACTTGGTTATCAAGGAGCTCGTTGAGGAAAATGATGAAGAAGAAGAAA
AGTTGAATAGAATTATTGCGGGGCTGTCGGCTTAAAAAGAAAAAAGATAGGTGGATAAAG
ATACTATGCTCAATAGGATATCACAAGTTGAAGCTATGTTAATAGCTATTGTTCTAAGAT
ATGTTATAAACACTTGGTATCGAATGTTTCGACATATTAGGATAATTCCAGTTATTTAAC
ATATTAGTTGGTATTTATTTTTAAATTTTTTTATATGATTTTGTAACATGAAAAACTATA
ACAAAAATGTTTTATATAATTTTGGGATTTCGTAACTTTATTGGAGTATTTATATAATTT
TGCAATTTTATTGAAATGTAATTGTTATGAAAACAACAGGAAAAAAATTGGAAATGTGGA
AATAGGGAAAGAGATGTGGTAGCATATATTCAATGTGGTTGCTAAATGGTAGCAAATATT
CAATGCAAGAGCTGGCTAATCGGTAGCAAATGTTCAATGCTACAAATAAATGGTAGCATA
TTGGTGGCTAAATATTGGCAATATTGGTGGCTAAATCGTATCAAAACCATGGCAAAACAA
CAGTAGCAATTTGGTAGCAAAAAGTCCTGGCCATGTGGCAAACAAGGAGCGGACGCAAAT
TATTTTGACCGTTTTTGTGGTGGCAAAAATCCGGTAGCAATATATAAAAGTGGTAGCTAT
TTGGTGGCAGCAGGGCAATTGACACAGTTGTTTTTGCCACCGCACTTTTGGTTGCTAAAC
GGTGGCAACATGCTAATTGTGACCATTTTGTTACCGAAAAAGTGGTGGCAAAAGCCCTAT
TTTCTAGTAGTGTATATGTTAGGCACTAATCTTCACATTCTCTTTGGCGCTCATCCGTGC
AATGTGTTATTTCTAGCAAGTTTGGATGGGATGGTATGTGTTTGCCTAATCAATACCCGT
GAGTTGGTTGTTTGGAATCTACAAACTCGTATGTTTAAGATGCTGTCAAATTTTAATTCT
TAGGGCGTTTAAAGTGTGGATGATGATAGTCTTGGCTTTTGTGTTGACTTTTTTGGCGAT
TACAATATTGTGCACATTAAACGCTCACATATCAAGTTGAATGTTAACCATTTATTTCGT
TAGGGAAGGTTCATGATCAGCTCCAAGGTTCATAAAGTATAATCCATATGATGTTGACAT
CTTTAGTTGGTCTATTGGAAGGTTTTGCGTAAATAGTTTCTATTTCAAATTGACCAAATT
CTGGTGTATGGGTAATGCAGCAGTACTTCGTTTAGATGTTGATTCCAAGGTAATTAATCA
TGTAGGATTCCCAGATACGATGAGTGTGCAAACTATATAGGTCTGTTGGTTAGTATACGA
GATGAACTTCATATGTTGGTTAATATTGGAATGTTTATCGTAGATGTTTAATTGTGGAAA
GTGCAAAATGAAACATGGTCGAAAGTGTTTTCTTTTCTATCCGATGTGTCTATGCCATTG
AGGATTGGGTCATATGTGCACTATATTAATGGAAATAACAAGTTACTTATAGTACAAGAA
TGGGTGAGGTTGCGGAGATAAACTTCAGGATAAAGAAAATGCATGGTTTTTTTTTTTTTC
CTTTCATCTTTACTAAAGTCATCACTGGTGCAATATATACTGAAACTATAGTTTCACCAC
ATGATTAGTTATGGTTTTGTCTTAGTTGTTTTATTGTTTCCGTTGGGTAACGCTACTTAC
TATTATGTTTATGATTGTTTTTTATGATTGGTGTATTTTCTTATATGGATATTCAACCAT
TAGTAATTAATGTGGTAATTTAATTGGGTCTACTTTGTTTAGAATACATTTGTTAGTGTT
GATTCCATTAAGTGATCTGAAGTATACAAAACTATTTTCATGATTTATACAACTTATGAA
ATGTTGCGTATAATTTATTGCGTCATTAAACATATTATATGTTTGATTGTCAACAATTTT
TGTTGATATTTTTTACTATTTTCTTAGACATATAATATGTATAGATCTCTTGTTTGTTAA
TTTTATGGTGGTAGCAACTCCTATATTAATCAACTTACAAATACTTAATTAAACATATTA
AATTGTGCCAACTAAATATTTGAATTAGTATGTATGACAATTGAATAACTAATGTACCTA
CTAATCGTAGTTAGATAAGAAGTCATTATGATCTTAAATATACAAAGAGTTTGGATGTTG
TTAATCATGGGTACCAGGTTCAGCGTACGGGTAAACCACTAGTTATATATTGGGATTAAA
CAACCCATGCATGGACTGATATGAAGGAACACATGAACAAAAAAAACAAGAGAAAGACGA
AACACAAACTGTCGTCATATTCATTTTCTATAGAGTTTAAAAATCGCAATCAACAACACT
CGTTGCTACGTAGGTTATTCAACTGTTTAAAGACATCCAAAATTTGCTTACGAAACCTCC
GCACAAGAAGAGGATCAAAAGTGGTTGCGTTTCATAATTTCGGTTGGGTTTCATGTCACT
TGTTGAAAGCCCCACTCGTTGCACAGTTGGTGAGCCGCCTTGAAGGAATACAACGACGTA
ATGGCCAGAGATGTGAGTACTGGTTGTAGCGTTGAATTTAGAAGAAAAATTTAGAGATAT
CATAAAAAATTCTTTAGACCTAGGAGTATCCTAATTTTTGCTCAGAGGTATGGGTACACG
ACACACAAAATGGAGAAAAGAAAAAAAAAAGCACTGACTTGGCACTTTGCTGACAAAATT
GAGAGATAGAATAAGCTACCGCTAATTACATGCTAGATCCACCCTAACTGGTTTAGAAGG
ACCAAGAAGAGGGTGGTGGTGTGGAGAATGTGGAAAGTCCAAACAAGAGAGCAGGTAAAG
AAACAAAAAGAATGTCCAGTCAAGCAATAACAAAGTAACATGGATCAATGATAAGGATCT
ACTACTGTAGATCCTATGTCTTTAATTTTTTGTTTTAATTTAATTTAATTTTAATATAGT
GTAGAACTATGTATTTGGAAGATAAAACAATTATATGTTCAAATCACATAACTTCCATTT
TTTAAATATTTAAAAAATGGCATAAACAGTTAAGATAAAGATAAAACACACCTTGAGATG
GAAATGATTCAGATAGACGATTAAATGAAAGATCTAGGACTGTAAGTGATGGCAGCGCAC
TTAAAGATGTTATAATGCTTTCATTGAAATAGTTTCCATTAAGATTTAGAATTTTCAATT
TCCTCAATATTGAAACACTCTCAGAACCTGCAACACACAAAGCTTCAGTTAATGTGCAAA
CTATATGCATAAAGAAATATCTATCTTTACGTGATGAGTTTTAAACAAGATTGAATAACA
TTAAAAGTGTTATATGAACAAATAGTACCCATGGCCAATTTGCCATATATCGTATAAATG
GTGTAATTATTTGAAAAACTAATACCCTATCCAGTGAGTGAGGTTCACGGATTGGGAATT
AAATTATGAGTGGAATAATTGTAGTCCCATCAAGGTAAATTTCCTGGTTTGGAGGCTAAT
CCAAGATTGAATTCTTGCTGCCATAGCTCTTCGTAGGATAAATGTGAATCTGCCTTCAAC
AACAGGCAAGATGTGTAATGAAGAGAAAGAAACGGAGCTACACTTGTTCGGGTATTGCCG
AGTGATTTAACAGGTTTGGGACGCCATTGCAAGTTGGTGTAGGTTGAATCCGATATTTAT
TTTGGAGCTGAAAGATTTGGCTTGCATTCAAACTCGGAACCATGGGTCGAAAACATGGCA
GAAAGTGGTTTACCTTGTCATCCAAGCTGCAATTTGGTGGCTCTGGAAGTGTAGGAACAA
CGTAACGTTTAATCGGAACTGTGTGTTGGTGACAAATCTTATAGAAGAGATTAAAATGAT
TGGCTTTTTTGTTGATGAGAAACTTGTCAAAGGGTGGGGCAATAACCTGGAAAATTTGGC
TTAAGTATAGGTTAACATGTTTGGGGATTTAAGATGTATTTTTGTTTCTCTTCTGTTATA
TCATGCTGTGCTAATTAACATGTCTGATAGCTTCTCAATTTTTTTGGTCATTAATAAATG
GTTTTTGTTTGCCTTTCAAAAAAACTTGAGAAAAGTCAATAACTGTTGCTAATACAGTTT
TTACACATCAAATCATTTTTATAATTGATGATGTAAATCAATGGCCAGGATTTTGTTAAC
TCAGTTCACAAATACACTAGTGTTTACTCTAGAACCCCACCATATATATATATATATATA
AAGAGAGAGGGAGAGAGAGAGAGAGAGAGAGAGAGAGTAGGGTTCCTGTGCAAAGTGTGT
TTTTCCTACAACGTGTAGGAAGCAATCTGGACCCTCCTATAGGTGTGTTTAATGGTTGAG
ATCAAGTCAGTGACATTTTTATAATATTTGCGTGTCATTAATTAATTTTCGTAATAGGTT
AGGGGTAGTCTGGTCATTTACGTGTTTTAAATCAATCAAATCATAAATAAGACACGAGCC
TACAATCTCATGATTTCCCCTCTCTTTCTAACACCAATTATAGAAAACCCTCTTTCATAC
CAAAAAAAGCTAGAATCATGGATCAAGATAACAAATTCAGATTGATATATAAGCACGATT
GAGACCATGTTTATCATTCCATTCGCAATTCATCATTTTCTTCTGAAGCACATTCAATTC
GTATTTCATCTGGTTCGTCACATCATGATTTATCAAATAAACACACTACTATGAAACACA
TCCAGTATCCAACTTCAAGTATAGTAAAACACAATACTATGATAAAACACAATTTGAAGA
AACAAGAAAGTGATAAAACACAACGTCATGACAGTGTTATTTACATTGATATTGTTTAAA
GGAATGATGTGTTAAAGCTACATTGTGATTAAATCCTGCATATACATGTATCCAATATGT
TTTTTTTAAACAATGTTGTTTTTTAAAGTTTGATCATAATACTGTATTTTACTACACTTG
ATGTTGAATACTAGATGTGTTCATAGTAGTGTGTTTTGTTGGTGCACTTGTGTCTGTACT
TTGTCTGTATTCGGTCATGATGTAAAACGATGTCCTTGTTAGTCCTGTAAGTTGACCAAG
TCAACCATCCTCCTGGTTTGACTTGGACAAACAGTTTGTATATGGTTGTAAGTTGTCTAT
GTCGAAGGTTAAGGCATCGAAGGATTGTGTATATCCTTCGATGAGCTCGAAAGTTATCAT
TCGATAGATACAGATGGACTTCGAAGGATATGCCATCCTTCGAAGTATATGTGGATCCTT
CGATGGCGTTGACATCGATAGATGATCCTTCGATCATCTATCGGATCCTTCGGACAGACA
ACCTGAGCTGGGTATATATATACCCATGCACTGTGTTCATTAGACAGAGACACAGACAGA
CAGAAAGATAGACATTCGAGAGATAGAGAGCATTCTGTCTAGAACACACACACTTAGAGA
GTTTGCAAAACTGATTTGTAAACATTGAGCTTCTAACCGGAACCTTTCATTTGCAGTAAT
ACAAGTTGTGTTAATCGGTGAACTTTGTGTGTTGTGTTTGTGCTTGTTTCAACTCGGTTG
CACTCTAGCTTGGATTCCGCACTTGCTAGTGTGTTAACATAACAAGGTTAAGGTTGAATC
TCATTCTCCGAGAGGGACCTACAAGTGGTATCAGAGCCGTGGCTCTTTACCTTGTTAAAA
AAACCGGGTTTGTTCAAGTCTTGGTGTGTTTGGACACTTGGTTTAGTACCCGTTTTTGGT
GGTTTTCTTGCATTTATAAACATAAAAACGTGTTCTAAACCTACCGGGTGTGTTCAAGGT
CGGGTTGGGTAACTTAAAACTTGTTTTTAAGAAATTTGGTGATTTCCGGCCAAATTCCGG
CGTGTTCCGGTGACCGGATTTTCTGGATAAGGTTTTCCATTTTTGGAATATTTTATTTGA
AAAATCAAAGTTGGTAGAAAGAAAGGTCTGAACATACCTTTCTGCCGAAAGTTGACTACC
AACCCATCACCTTTTTCACCAACCTGTCATCTCAGTGTCAGCTGTGTCAGAAGCGATCGA
AGGATATCCTTCGACATCGAAAGATCATCTTTCGACCAAGGAAGTTTCGATAGATAATCA
TCTTTCGACTCATCCTTCGAAGTCTGAGATCTATCCTTCGATCCAGGGAATCTATTCGAA
GGATATATATTCGAAAGATAAGGATATAAATTCGAAAGATAAGGATCTTTCAATTGTGAA
TCTTTCGAAATTGTGAATCTTTCGAAATCATTGTTCGAAACTCAGCAGTGATCTTTCGAA
CATTGTTGATCCTTCGAACAAATATTGATCCTTCGAACATATCTTCTTTTTAAATTGAAC
AAGTTTATGTTTGTCTTGATCTTTCGAGCTTGGATCCTTCGGCTGGTCACTTATAATCTT
TTAGTTGTTTTGGGTGTTATTTTCAGGAATTCAACTTATAAATCATGAATCCGAGTTGGT
GGGGAAATCCGGCTCCAGACAGTGGAAAATACACAAGTACAGGTTCCACTCCCTCATAGT
GGGGTACAACGGCTCCAGATAGTGGAAAGTACACGTGTACAAGTCTATCTCCTTCATGGG
CCGAGTCTCCAGTGTCGACATCCTCGCAAGCAAATGCCATATCGTCAGGTCAATGGGCAT
TGGTATCGAATCAAACTCCGAGCATCCAAAGTATTCTCTTAAGCGAAAGCGAAACAGGAA
GTTTGAATCGACCTCCGAAGTTGATGCACTTAAACGAATATCCGGGTTGGGCTGATAGAT
TCCGTACATATGTCCTTGGTCAAAATACAGAGCTGTGGATACGTTTCACCACAGATTTCG
ATCAAGCCATAGAGGTTGCTGCTTCGTCGACTGCTACTTTTGCCGACCTTCCAGAGGATC
AGAAGAAAACATATGATCTGGAAAAGAAAGCATACGCCATTCTCACTCAAGCTTTAAGCA
AAGACATTTATCATCAGTTTGTCAGTTTCAAGACTATGAAGAAGTTGTGGGACGGGTTGA
AAACTAGAGGAGTAGGAAATGAGGCAACACGCCAATTGCGTCATGATCTTCTCAAGAAAG
AATTTGACGGTTTCACGTGTATTGATAAGGAGTCTTTGGGAGACATGACAAGCCGGTTTT
ATCATTTGCTTACTGAGTTGAATAATTTTGGTGTAGCGACAACTCAAGCAGAAGTGGTGA
AGAAGTTTGCTGATGCACTGCCACCCCAATGGAACAGTTTCTTGGAGATTTTGAAATATA
ATGGGGTTTTGGCTACTACAAACATCAACGACTTCGTGCAGCTGTTGGAGAACAAGGATC
AAGAGGAAACATTGAAGGCAAAAAGAGTTCCAGTGCCACAGAATCCTGAAATGTACTACG
GAACTTCAAGTACTTCTTCTGCAAGATCCATTGTACCAAGCAACCCTGGTTCAAATGCTC
CACTGCAGACAGCTTTTGTCACAAGCACGGATATGTATGGCAATACAGTACAAGTTCCTG
TTAAGCCTCCTCCCACCACAGACATGTATAGAAATCCAATACAACCACCTCCTCCTGCTC
AAGCATGTTATGGAGGTACATCATCTGCTGGTCAGCAATCTAAGCCAGATACAGTGCGGC
TCAACACTTCAAGCTTCTCAAAGGTCAGTGTGGAAGTAGCTAAGGAACACATGGAGCTGC
TTAACACTTAAGTGGGCTTTTGCCAGTGCTGTTAGACGCGCAAAGGATTTCATGGAGAGA
ACAGGCAGAACCAGCTTGGAAAGCAAGAAAGACACCAAGTATGGGTTCGATAAGCAGGCT
GTGAAGTGCTTTAACTGTGGAGAACGTGGCCATTTCAAACGTGAATGTACGAGGCCATCT
CAACATGGGAACCAAAATACCTTCAGAGGTCAAGGGAACAGGGCAAATCAGAACCAAGCA
AGGAACAATGAGCGTACATTGGTACCGGTTAACAACCAAGCAGGACCATCAAATGCCAAC
CAGGCACTTGTGGTTCAAGTTGATGAAGGTTGTGACTGGTCTATTCAGTTGAGTGGTGAT
GCTCCAGATGGAACAGCGTGCTTTGCTAAGGTTGTAAATGATCAAGTTCACACCAGTGGT
GGAGAATCTTCCGCCAATGGTGATGAATCTTCTGAGGATGAAGACTCCTCCGGTTATAGC
AGGAGTTCAGATGAAGAATCCTCAAGGTCAGGTGATGATCATGTGGGTGAGACATCTAGT
GTTTCGGTTGATGCTGATATTGATGAGCTTTTGGAGGAAGCTGCAACAAGAAGTGAAGCG
ATCCAACTTAAGCTAGACAGTTATTTGAGCTCTAGCTATGTGTTGGACCACATCATTGAC
GTTCAGAAAGAGAAGAGGGATGTCGCATGCATAGGCTATAAAAAATGTCCACCACCAGTT
AGACACAATTATGATGCCATGCCTGATGAGGAGGATAGAGTGTTCTTTGAACCATCTGTT
CCTCTAGATGTGAAGGAGTTTGCTACAGGGCTCGGATACAAGAAAGAAGTATCCTCAGAT
TCAAATGTGTCAGCAGATACCTGTGTGTCTTCTGCTGAACTGAATCAGGATCCTCCAGTC
ATTATTGAGGATGCTGATTCTTCTGATGATGAATCTGATGATGCTATCCCAGCAAAGTCT
GATGCGGTAGTCAAAGATGAGGACATACCTCTCGAGAATTACATTCTATGTGATCCTCCT
GCAAAACCCGCTAAGACTGTTGCGGTTGAGTCCTCTTCTGAAAAGGAGTCGGAGAGTGAG
AATTTGATGTACACGTTGGTTGGGGATGATAAGATTTATTCAGACAAAGATTTTCCGATT
TAGAATGTCAATCAATCATTAATCAGTAAAGTCTTTGAAAATTCGACGAGTAAGTTTTTG
GGAAAGACACGACCACATGTTACAGTTACACAGTGTCCTCCTATTCCAAAGGCCGAAGTT
CGAAAACAATTTGGAAATAAGAAATTACCAACGGTGCAAAAACAGCAAAATCACACCAAG
CCAAAAGGAAAATCACCGGCTCAAACACAAAAGAAGCTGAACCAAAAGAAGATGAAAAAT
GTTAACTTTGTGAAATCTAAGGGAACGGACAAAATTGAATCGTTTGAAAACAAATCTAAC
TTAGATTTTGTCAAGAAAGCAACGGTACAGAAAAGAAATGAACTAAGTAGTTCAAAACCT
AGTACCTCGGGTTCACAAAGTTCATCCTCATCACCGGCTAGACGAACACATGATACTTTG
GGGTTTGTTGAACGAAGATCATGTTTTGAATGTGGAACAATTGGACATATAATTCGAACT
TGTCCATATCTTCATAAGAAAAAAGAAAAAGTTGATGTTCCCAGTGACCAAACTGACCGT
AAGCGATCGGTTTCTGCAAAACAAGATCCCCGCCTTGTAAAAGAAAGGGAAAAGAAACAG
AAACGCCAACAGGTCAAGAAAATTGAGAAGGCAATTAAAACCGATGTGGTTCAAAAACAA
TCTGTTTCTGTAAAACCAGATAATCCAAAAACTTCAAACAACCCTGAAGTTAAAATTTTA
AAGAAAAACACTGGCGAAACAAAACAGACTTGGAAACCAAAAACGGTTGTTAAATCAGGG
GGACCATCACAATTTACCAATCATCAAAGACAAGAAGTTATTGTTATTGATGAAAATGGA
AGACCCAAGACCACAATGGCTTGGGTCCCCATCTCCAACTAATCATTTGAGTTCATGTGC
AGGGTGTTCCAGGAGGAACTATCAGTAGTCATTGGATTGTTGATAGTGGGGCATCCAGGC
ACATGACAGGCGACATGAAGCTTCTCTACGACGTCAAATCTATTAGAGGCGGTTATGTTG
CTTTTGCTGGAGATAAGGGTGGTTATATAACGGGTGAAGGAATGATATCCAACGGGATTG
TCAGCTTTGACAAGATCAACTTTGTGCAGCAACTTGATCACAATCTTCTTAGTGTTTCTC
AAATTTGTGACAAGCAATTCTCAGTATACTTTGATGCTAATGGATGTTATGTGCTGAAAC
CCGGCTTCAAGATCCCAAAAGAATGGATTCTCTTGTCTGCTCCAAGGATAAATGATTTGT
ACGTCCTTGATATGAGCCAGGCTATTACTACGTCTGCACAAGCAACATGTTTCGTTTCTA
AAGCCACAGAAAAGGATTCTATCTCTTGGCACAGACGAATGGGTCACATTCACTTACGCA
AAATGAATCATTTGGTTTCAAATGAATTGGTGAATGGTGTTCCTCTCAAAAATTTCCATC
TTCAAGACGTCTGTGTTTCGTGCCAAAAGGGTAAACAAACAAAGAAGAAGCACCCTACAA
AGAAGATCAACACGGTGGCAGTTCCCCTTGAACGTTTGCACATGGATTTGTTCGGTCCTG
TCAAGCACAAAAGTATTCGGGGTGATCAATACTGTCTCGTGATTAATGATGATTATTCAA
GATTTTCTTGGGTGGCGTTCATGGCACACAAGAGTGAAACCTTTGGAATTATCAAAAACT
TAATCGTTCAGATTGAGAATTTGTATAAGTTGAAGGTTAGACGGATACGTAGCGACAATG
GTGCTGAATTTAAGAATCATGCCATGGCGGAGTTTTGCACTTCAAAAGGTATTCTTCTTG
AATTTAGTGCAGCTTACACTCCACAACAAAATGGCGTCGCTGAACGTAAGAACCGCACAT
TGATCGAGACTGCTAGGACAATGTTGGTAGAGTCGCAATTGCCCATTCCATTCTGGACTG
AAGCTGTAGCCTCTGCATGCTATACATTGAACCGAGTCCTTACAGTCAAAAGGCACAACA
AGACCTGCTTTGAGCTTATTAACAAACGAAAACCAGATTTGTCTTATCTTGAACCGTTTG
GAGCTCCATGCACAATGATCGATCCTAATGGAAAGTTTGGGGCAAAAGCAATTGAGGGAT
ACTTTCTTGGGTATGCCACCCCTAACTTACGAGTCTGGAATCTAGAGACAAAAAGGGTCG
AAGAATGGTCTGAGGTCAGAGTACAAAGGCACACTTTGCCAGTCAAATGTCCTGGTCAAC
CTTGGATGTTTGAGTACGATGACTTTTTCAATTCGATCAATGTTGAAGCCGTTGAAGAAA
ATGTTGCGGCAAGGATGTTTTTCGAGAGTGACAATGCAACAGTTTCACCGGTGGTTCGTC
CAATTCTTGTCAATCAAGAACCATCTTCTTCGGTGAACAATAATACTCTCAACAATGAGG
ATTTTCATGATGCAACCGAATTGAACGAATCTTCAGAGGATGATGAATTTCTAGATGCAG
ATCAAGAAGCTCCAACAACAGCAGTTCATGGTACTTCGGAAGGTACTCCTCTAGTGGATA
CCACCAGAACAGCTGAAGCTACTGCATCATCCTCTTCATCATTTCCGGGCCTTGATTTGG
TTGTCGATCTTAATCTCAACAACCTGGGTATAAATATTCCAGTTAGAGATAATCCTGAAA
CAAGGATTCATAATACCCATCCTCAACAAAACATCATAGGAAACGTGCAAAGTGGCATTC
AAACAAGAAACATGTTGCGGAACAACAACAATGCAGGCCTGTATGCAGCTATTAGAGAAT
CCGGGCAACAAAATGATTGGTCTTTCGCGTGTTATGTTTCACAGGAAGAGCCAAGAACTT
GGAAATAAGCCATGAAAGATAACTCTTGGGTGGAAGCAATGCAGGAAGAATTGCAACAAT
TCCAGAAGCTGGGTGTCTGGAAACTTGTAGAGAAACCTGCTGGATACAAGAAGATTGGTA
CCCGTTGGGTGTTCAAATGCAAAAAGGATGACCGCGGAGTTGTTATCCGGAACAAAGCAC
GTTTAGTCGTTCAAGGTTTTCGTCAGATTGAAGGGATCGACTACAACGAAGTATATGCAC
CAGTGGCACGTCTTGAAGCAATTCGAATTTTTCTAGCCTATGCATCCTTCAAAGGGTTCA
AGGTTTATCAGATAGACGTGAAAAGTGCATTCTTACATGGTGTGGTTGAAGAAGAGGTGT
ACGTTGAACAGCCTCCAGGTTTTGAAGATCCTATCCATCCCGATCGGGTTTGGTTGCTCA
ACAAAGCTCTCTACGGTCTTCATCAAGCACCGCGAGCTTGGTACGCAACCTTATCTAACT
ATCTGCTGGAGAATGGTTTTCGAAGGGGTCTTATCGAATGTACTCTTTTCATCAAAGAAC
AAGATGGAGATCTTCTACTGGTACATGTATATGTTGATGATATTATTTTTGGTTCTACTA
ATGATGTCTTGTGTAGGAATTTCGAGCGCATTATGCAGGATAAGTTCGAGATGAGTGCTA
TGGGGGAAATGAACTTCTTCTTGGGCCTACAAGTGCAACAAACGGAGTCTGGGATATTCA
TCCATCAGACTAAATATGTTGGTGACATCTTGAGCCGGTTCCAGATGTCTGATGCAACGC
CCATTGGTACCCCATTGCCGATAAATCACGGAATTACTCCAGACTTGAAGGGTGAAGTTG
TTAGTCCTTCATACTATCGCGCAATGATCGGATCTCTTATGTACCTCACAGCATCAAGAC
CAGACATAATGTACCCAACGTGCCTGCTTGCCAGGTATCAAGTCAATCCGAAGGCCTCAC
ATCTTGCAGCTGTAAAAAGGATTTTTCGTTATTTGAAGGGTTACCTTGACACCGGTCTAT
GGTACCCTAGGGATAATAACTTTAAATTGGTCGCTTTCAGTGATTCTGATTTTGGCGGAT
GCAAAATCGACGGCAAATCCACAACGGCTGGATGTCAGTTTTTAGGAAATCGCCTAGTCA
CATGGCAGTGCAAGAAGCAGACGTGCGTCGCTACATCAACATGCGAAGCTGAATACATTG
CTGCCTCAAGTTGTTGCTCTCAAGTTCTTTGGATCCAACAACAATTTCGGGACTACGGTT
TCGAATTCCTAACTACTCCTATTTACGTTGATAATTCTGCTGCATTACAGATCACTAGAA
ATCCTGTGCAGCACTCAAAGACCAAACACATCGAAATCAAATATCACTTCATACGTGATT
GCTTTGAGAAAAGGCTAATCGATGTTGTTAAGGTCCACACCGATGACCAACGTGCCGACC
TATTTACCAAAGCATTTGACAAATCAAGATTTGACTTTTTATTAGTGGTAAACGGCATTA
AGGTCAAGCAAGAGTAAACCAACATCGGAAAATCATTTTTGTAAATACAATTGTGTTTTA
AATTTGTCTTAGTTTATTGATTTTAGGGGGAGTAAATCCAAAAATCTGAAAATCCAAAAA
CATCGAAAAAATTTCAAAAACACAAAAACAATAGAAAAACAAAAATGAGTTTCCTGGCGA
GCAAAAGAGAAAGTGATAGTACATCAGTGGTCTATCCAAGCCTCTTTAAACCTTAAATGA
AAAACGATAAGCAGCTCTATATAAGATGTATCGGTAGGCTCACAATCATTTTAAAGTGTG
CAGGGTGATATAAATCTTAAACCGACTGAAGACCAGGTGGGAACCATTCATTGGCATATG
GTCTTAGTACCGAAATTTCGTTTGATAGATTGCCGAGGTTCTGAAATATTCGGTCTTTAT
GCTGCTTATCATCTGAGTATCATAGTTGTATCTTTTACCGAAAAATAACGGGGACGCAAG
TCTAGATCTTCCATGATACTATACATACGTGTACATATTGCATACGACCTCAATAAGTGA
TCAACAATCACATGTCCATACAAAATAAGTGATAAAATATCACATTTATCCGGGAGTCAA
GTTCGTCTCTCTGCTGTACGGAAGTACTGACCTGTTCACGGACTTGCTCCTGTGCCCTCA
TGCATATGAAAATCAAGTTCCTCATCAATAAGTGATTCTATCACATAGGGCTTGTTTTCA
AATCAAAATAAGTGAGAATCTCACATCATATACGGTCAAACAGATGATAATCGGTATACT
CACCGGTAAGATGAACTCTCGTGCATACCTTGATACGGGAATGTGTCGTGATGTGGATGA
ACACCGGTCGGTAAGTATAAATCATACCTTAACGTATCCCCTCGCCATGATTACATCTGA
TAAGTTGAGCTTAAGTGGACAACAATACCGATAATTGTTATAGGATGTTTATCTTAATGT
TAACTAATTGAACAACAAGAGCGTTTTGGCATGACCGTACAGTGATATGATTCTCTTACC
CTCGAAACTCACAAAAAGAATGTCCGTATATATTTATTTACTGGTTTCAGTCTTTACATT
TGAAATATTCAAAAATACCAAAAAGATTTTAAATATGTTTTAATATAAACCTTATAAAAA
CCAAAAAGATTTTATTTCTATTCTATTTTCGATCGTACGATGTTGGATCTCGAGTCTTCG
TTACCTGAAACCTGAACGAAAACCGAATTGACTAAATCTTCATAAACGGTCGAAATTTGC
AGATTTTGAAAGTTAGAAACTGAAATTGATAAATTTTATTAAACTTTCAAACTGTCGGAC
GGTGTTTGATTGTGACATGGTCATACGTGTGTCATTTGTTTATGCTAACTATAATCCAAG
CAGTTGTTCTCATTACGCGTTTAGATTTCTTGCATGTGCAGATTCTAAAGGCAAGGAGAA
CATGGTCGATGACAAGCTTCGGAATGAAGACACAACGTGAAGGCGCTCAAAAGATGAAGA
TGATCGAGTTGCCGCTGGCCATCATCAACACCACAAGGATCTCAATTCATAAAGATCAAG
TATTTCACGAGCATAACTCAAGGGGGAGCTTATGTCAAGGGGGAGTTTGTCAACACACTT
CCTACACGATACGGGTAGTTTGTTGATACACTCTCTGCTTTCAAGACGTGAAGACTTTGA
AGATCCTCCGACATTGAAGACTTGAAAGGACATCAGAGTCTTGAAGACACAAAGATCAAA
GATGATCAAGATCGAGACAAGATCGAGACAAAGCTACAGCCAAGGGGGAGTTTATTGGTG
CACTTGTGTCTGTACTTTGTCTGTATTCGGTCATGATGTAAAACGATGTCCTTGTTAGTC
CTGTAAGTTGACCAAGTCAACCATCCTCCTGGTTTGACTTGGACAAACAGTTTGTATATG
GTTGTAAGTTGTCTATGTCGAAGGATAAGGCATCGAAGGATTGTGTATATCCTTCGATGA
GCTCGAAAGTTATCATTCGATAGATACAGATGGACTTCGAAGGATATGCCATCCTTCGAA
GTATATGTGGATCCTTCGATGGCGTTGACATCGATAGATGATCCTTCTATCATCTATCGG
ATCCTTCGGACAGACAACCTGAGCTGGGTGTATATATACCCATGCAGTGTGTTCATTAGA
CAGAGACACAGACAGACAGAAAGATAGACATTCGAGAGATAGAGAGCATTCTGTCAAGAA
CACACACACACTTAGAGAGTTTGCAAAACTGATTTGTAAACATTGAGCTTGTAACCGGAA
CCTTTTATTTGCATTAATACAAGTTGTGTTAATCGGTGAACATTGTGTGTTGTGTTTGTG
CTTGTTTCAACTCGGTTGCACTCTAGCTTGGATTCCGCACTTGCTAGTGTGTTAACATAA
CAAGGTTAAGGTTGAATCTCATTCTCCGAGAGGGACCTACATGTTTTAGTGATAAAACAC
AATGTGACCAACAAAGTGACTGTCTTGGTAAAAGTATTGTTTTTTACATTGATATTGTTT
TAAGAATTGGTGTGTTTAAGCTACATTGTTATTAGATCCTGCATATACAACGTATTCAAT
ATGTTTTGTTGAAGACAATGTGTTTTGTTTAAGTTTGATAATAGTATTGTGTTTTACTAC
ACTTGAATTTGGATACTGAATGTGTTCATAGTAGTTAGTAGTGTAATTTAGTGATGAAAC
ACAATGTGACGAACCAGATGAAAGACGAATTGAATATGATTTAGAAGAAGATTATTTGTG
AATGGAATGATAAACATGGTATCAGTCGTAATATAACCATCAGTTCGAAATCAATGAGAT
ATTTGGTATTCTTAAATTTTTCCTATGTTAGTTTAGAATATAATAAATCCAAAAAATAAA
ATAAATGTCAAATTACATTCTTGCCCTTTTCATTTAAATAACTAATCCACATGTTATTAG
GATGTGGCTTCCTACACTTTGTAGCAAAAATTGGCTTTGTAGCCAATATATATATATATA
TATATATATATATATATATATATATATATATATATATACACGGTAAGGTTCATGCGAGAA
CCATCTTTATTACGAGAACCATTGTGAACACAAAATAAGATCTAAAAAAATAAAGAAAGC
ACTCAAAAAAATTTTTTATATTTTTTTAAAAACCTCTCTATTTTTCGTTACCAAAAAAAC
CTTTTTTTCGAGTAATAGTTATCCATGCACATGTGCATATGTATCATTACTTGGACAAAT
TCTATTCGGTAATACATTATCAACAATTGCATTTTAATATACAATACCATCCGTAACACA
TTAATTTTTACGTTACCAATATTCAAAATGCACATGTGTATCATTAGGTATAACCATGGT
ATAACGTGTTTTGGTACAAAAAATTTGTGATTTTGAATGGAGAAGTATGTGACACTCTAG
GTTTTTCCGAACGAACACCTTGTAATATTTTGTGTATATAAATATTATTAAATGGAAACG
TGATCTTTATTTGCTTAATGTGTGTTGAATGTACGTATTATATATAAATGTACCTGAGTC
GAGACCATGACTCGCAACCGGGCGGTTGCGAGTGGGCCTTTGGGCCGTAACCGGTTTGGG
CCGAAACCCCAAGCCCAACCCGAAAACCCCCCCTTGTATAAATCCCAACCTTTCCCCACC
TTCCCTCATTTTACACACACAAACACTTCTACTCTTTCTCTCAACTAGAAACCCTCAACA
ACACACCCCAATCCCTTCCAATTTTCGGTTCAAGCAAGGATCCCGGACAAGAAACTCGGT
CAAGACTATCACTCGGACATTCCATCTTCTCGGTTCCTTTCCTTTGTTTCGGCTCCTTCT
CCTTCTTCTTAACCGGTTAGTGTGTAATAAATGCCTTGTATTCTTGCTTGAATGATATGT
ATACGAACTAGAAAAAAATGTTTGGTTAGTAGTTTTATGCATGATCATTAGGTTGTTTTG
TAAAGATTGGAAATATATGATAACATGTTTAAAATGACTTGATAATGGTAGTTTACAAGT
GTTCATAGCCAACTATACTATGCTTTAAAGTTTCTTGCAAAAATGATGTTGTTAAACATA
AGTTTCGGCTACAAAATACATGTTTCTAGTTCTTGCATGACAATCTTGTTGTAATATGTG
ATTTTCGGTTCAAAAGGTATGGTTTTGTTTAAGCATGAAAACCCTAGAAACTATGAACAT
TTGATGAACTAGTTGAAGATGGTTTGAAGATTTAAAATGGCAAAGTTTGATCCAAATTTT
ATTATAGGCAGATTAGGAAAAGTGTTTGTAGAAACCTTATTGGTAGTTTCCTAATCTGGG
TCTGATTTCATATGTACTATTTGGACTGTCATATCTGCATCATCACGTGTACATGAAAGG
GACAGCTTCCGACTCGCAACCACGAGATTACGACTCGAGACCACGCCGTTGCGACTCGCA
ACCAAAGCATGACAAGTCGAAACCACGAGATTGCGACTCGAGACTACGACCGTTGCGACT
CGCAACCACAGCGTGATGACTCGAGACCACGCGGTTGCGACTCGCAACCATAACGTGACA
AGCCGAAACCACCTGGTTGCGACTCGAGACCAGCTGGTTGCGACTGGGCCGTCCACTTTG
GTTATTGGGCCATTTTGTGTTAACTTGGACTATCTGTTAGATGGACTATGTGTTGCTGTG
TTCTGTTTGACTGTGTTACTGTTAGGGCCGGCCCAATAACCCCATGACTATTTACTTGTA
TGCATGTTACGTGCCAGTATATGTTCTTACGTGATTACTTGTACACCGAACCTGACCTAT
ACCGGTAACCATGTTAGGACGTGGTGACCAACGTGATTGACAAGTAACCTAAACCTACCG
AGCAACCCAAGGTGAGTTCACAACTTAAAAGCATGCGTCCCGGTGGTTTGGGACACGAGA
CTAAAACAATCTCATCCCCTGGTAAAAGGGGATACCATTTCCATACCTTCCCTAGTTATT
GGGAACAAAACTTACTTTTCCTTCCCTGGTATTGGGAAACCTTTTGGTTAATTACTGTTT
ATACGGATTGCAACTAACGGCACTAAACGAAACTCTATCACTCAAGTCCCTACTACAAAT
ACCGATTAGTCGCCGGGATCAGGCGAACGGGTTATTAGTTGATAGCGCTATTTAGGTGTT
TACCAGCCTCACACCGTGCCCTGGTTTGGGATCGGTCGTGAACTAATGTACTCAAGAATC
CGTCAATGATGATAGAACATTGACATCGGGGCATCCTGCGGAAACGCAACGGTTACCTAG
TGTTCGGTATTGGAAAAACAGTTTAGTCGCTAACTTTTGGGGTAGCTCCCCAGGGCATGT
ATAAACGGATAAATTAACCGGTGAAACAAAGTTTTTGGTAATTAAAACTGGACAACTAGT
GAACTCACTCAGCATTATTGTTGACCCCTTACTGCATGCTTTGCAGGTAACCCGTGACGA
AGGAGCTTGCTGCTTGGGAACGTGTAGTGTCTGTTCACCCTCGTGTTGGGTGTTACCTTA
TTTTGAATTATGAACTTTGTTTAAACTACTTTACTTATGCTTCCGCTACTTATTAACTGT
TTGAACTTAAAACCTTAAACTCTGAACTTGATATTTGCTAATCTTATGGTTAGTAAGTAT
TACTTTTGTTATCAACTTAATTATTCAGTATAATTGGTGGCTGGATCCTGGTCAGTCACG
CCCCCGAAGCGGGTGTTATCCGCAGGTGGATTTTGGGGGTGTGACAGATTGGTATCAGAG
CCATTGGTTATAGTGAACTTGGTTTTAAAAAGGGGAAAATCTTTTTTGGAGAAAACCAGA
CTATAACCCGTGACTCGCAACGACACTACACTCCTAGTGCAAGGCTCGACACATTTGAAC
TCATAGCTCGGACCAGTGTTTACTTGTTGCTTACTTTATGTTTCCTGTTATGCTATACGT
ACTAGTGTGCTTAAACTAGATAGATACACCTCTCTCTTCTATCTCATTCTCGCTACATTA
CGACATCACACTCATACTGTGTTTTCTGGTTATGAAGACAATGAGTGGACGCGGAAGGGG
AAACATTAACATGACGCAGGCTCAGTTCACTAACCTACTCAACACAGTGGCTGCAGCTTT
CGCAGCTCACCCTATAGGTAAGCTCGTTGTTTTAGGATGTTAAGATCCTACCGCCACATC
GTCTTTCGCCTCTAAATCTATACGTTTCGCTTCTCACCCTATAGGTCAGCATGCACCTGC
GCAACCACCCGTGTGTACCTTCAAAACTTTCATGGATTGCAAGCCCCTCCCTTTCAACGG
CACTGAGGGTGCCATAGGTCTTCTGCATTGGATTGAGAAAATTGAAGCTGTCTTTGCTGT
CTGTGAGTGTCCCCCTGCAAATTGGGTGAAATTTGCTACTGCTACGCTTGAAGGAAGCGC
GCTTTCTTGGTGGAAGGCGCAGATTCAGATGTTTGGACTGGAAACTGCAAATGCTACTGC
GTGGGAGGATTTCAAGGATATGATTAAGGATGAATACTGTCACCGGGATGACATCCACAA
GCTTGAGAATGAGTACTATGAGCTCAAGATGGTTGGGTCAGAGATTGAAACTTACACCAA
GCTGTCTAATGACTATGCTGCTCTTTGCCCAAACATGTCTCGACCTATGTATCGGAGAAT
CGAACTGTACATCAAGGGTTTGGCTCCAGAAATTCGAAGCCATGTAACTTCAGCCAACCA
CACTACCATTCAGCCGATCGTTCGACTTGCTCACAAACTCACTGATCAGGCCGTAGAGGA
GGGCAGGTTGCCCAAAAGGATCAGTGCTACTGTCGGAACTTCTAGTGACAGCAAGCGTAA
GTGGGAAGGAAGTCAGGGCAAGGATGCTAACCCCACTCAGGCCCCAGCACAGCAAAGGAA
AACTGAAAGCAACAAGGGCACTCAACAACAGGGTGGCTACCGGGGAAGCTACCCTAAGTG
CAACAAGTGTAACAGACACCATAATGGGGCATGTAACAAGGGCCAGTGTCAGCGATGCCA
CAAGGTGGGGCACGAAGCCAAGGATTGTAGAAGTCAGTTCCCAGCGAGACAGAATCAGCA
ACAACCCCAACAGCAACAGCAGCAGGGAAACGACCGAGCATGTTTTAAATGTGGGGCAAC
AGGGCACTTTAAGAAGGATTGCCCTGAACTGAATCAGAACCGCAACAATAATCAGGGAGC
TGGGAACAACAATCAAAACAACAATGCTGGGAATGGTGCTAGAGGAAGGGCATTCGTGAT
TGGAGCTGGTGAAGCAAGGAATGACCCCAATGTCGTGACGGGTAAGTTCCTACTCGATGA
TCGTTATGTTTCTGTGTTATTTGATTCCGGTGCCGATGCTAGTTATGTATCCCTACGTAT
TAGTAAGAAGCTTAAGCGTCCGCTTTCGTTACTAAGTTCTCCTCATATCGTCGAGTTAGC
TAATGGTAGAAACATCGAGGCCTCATATGTTGTCAAGGGCTGCAAACTAGAGTTGTCTGG
TCAGACATTTAGTATCGATCTTTTCCCTGTTACTCTTGGAAGCTTCGACGTCGTTATTGG
TATGGATTGGTTATCCAAGCATCGCGCTGAGATCCTCTGTCAAGAGAAAGCAGTTCATAT
TCCTCGCCGTTCTGGCAAACCCCTCATTGTACGAGGTGGCAAAAGTGGAGAAATCTCCGG
CGTTATTTCTTTCTTGAAGGCCCAGAAGTGTTTACGAAAAGGGCACACCGCCATCTTAGC
ACTTGTTACCAACACGCAGGAAAAGGAAAAGAGGATTGAAGACTTTCCAGTAGTGCGCGA
CTACCCTGAGGTATTTCCTGAGGAATTACCTGGACTCCCTCCCCATCGTCAGGTCGAATT
CCAAATCGAGCTAGCTCCCGGAGCAGCGCCTATAGCTCGTGCGCCTTATCGTCTAGCCCC
CGCGGAATTGAAGGAACTCTCTACTCAACTACAGGAACTATTGGACAAAGGATTTATCCG
TCCTAGTTCGTCACCCTGGGGAGCACCAGTACTCTTTGTCAAAAAGAAAGATGGCACGTT
CCGAATGTGCATCGACTATCGTGAGCTGAACAAGGTTACCATCAAGAACCGTTACCCTCT
CCCGCGAATCGACGACCTATTCGATCAGCTGCAAGGATCGAGCTACTATTCCAAGATTGA
CCTGCGATCAGGCTACCATCAGTTAAGGGTCCGCAATGAAGACATTTCCAAAACTGCATT
CAGAACTCGTTATGGTCATTATGAATTCCTCGTTATGCCCTTTGGAATGACCAACGCGCC
TGCGGTATTCATGGATCTCATGAACCGAGTGTGCAAACCCTACCTCGACAAATTCGTGAT
CGTGTTTATAGACGACATCTTGATCTACTCGAAAAGTCAGGAAGAGCATGAACAGCACCT
ACGCCTTATCCTCGAACTCCTTCGCAATGAGCAACTGTATGCCAAGTTCTCGAAATGCGA
CTTCTGGCTTCGAGAAGTCCATTTCCTTGGGCACGTGGTTAACAAGGACGGAATCCACGT
CGACCCTGCAAAGATTGACGCTATAAAGAATTGGCCTACCCCTAAGACTCCGACCGAAGT
CCGCCAATTCTTGGGACTGGCGGGATACTATCGAAGATTTATCATGGGATTTTCAAAGAT
CGCTCAGCCTCTCACGGCTCTTACTCAGAAGGGTATGGTTTATAAGTGGGGTGAAGCTCA
GGAAACCGCGTTTCAGAAACTGAAGGATAACCTCTGCAGTGCTCCTATTCTCTCGTTACC
TGAAGGAACGGACGACTTTGTGGTTTACTGCGATGCGTCTATTCATGGGCTCGGTTGCGT
GTTAATGCAACGCGAGAAAGTTATTGCTTACGCCTCTCGACAACTTAAGACACACGAAAG
GAATTACACAACGCATGACTTGGAACTAGGAGCGGTGATATTTGCGCTTAAGATATGGAG
ACATTATCTGTACGGTACCAAGTGCACCATCTACACCGATCACAGGAGTCTCGAGCATAT
CTTTAAGCAGAAGGAATTAAACATGCGACAACGCCGATGGGTCGAACTTTTGAATGACTA
TGAATGCGCCATCAAGTATCATCCGGGCAAGGCCAATGTTGTGGCAGACGCCCTCAGTCG
AAAAGACACTATACCAAAGCGCGTGCGAGCATTACAACTTACCATCCAGTCTAGTCTCCC
TACCCAGATTCGAAATGCTCAGATTGAAGCTCTGAAACCGGAGAACATCAGGGCTGAGTC
CCTGCGAGGATCGAGACAGCAACTAGAACAGAAAGAAGACGGCGCCTACTATGTGGCAGG
GCGCATTTGGGTCCCCCTTTACGGAGATCTGCGAGAGCTTGTGATGGACGAAGCCCATAA
GTCCCGTTATTCAGTACATCCTGGTTCAGATAAGATGTACCACGATTTAAGAACCACATA
CTGGTGGCCTGGCATGAAAGCCCACATAGCAGCCTATGTTGGCAAATGTTTGACCTGCGC
AAGAGTCAAGATCGAGTATCAGAAACCAGCAGGCCTCCTCCAGCAACCGGAAATCCCGAA
GTGGAAATGGGAGCAAATTTCCATGGATTTTGTTACAGGGCTACCTAGATCCCAACGCGG
GAATGACACTATTTGGGTGATAGTAGATCGATTGACTAAGTCTGCACACTTCCTGGCCAT
TAAGGAAACAGACAAGTTTTCTACCTTAGCAGAAATCTATTTGAAGGAAGTAGTCTCCAG
GCACGGGGTGCCAACTTCTATTATTTCCGACCGAGACGCTCGTTTTACTTCCGAGTTGTG
GCAAGCTATGCACAAATCCTTTGGCTCACGTTTGGACATGAGCACCGCTTATCACCCGCA
AACGGATGGGCAGTCGGAACGCACCATCCAAACCCTGGAAGACATGCTTAGGGCATGTGT
GATCGATTTTGGCAAGAACTGGGAGAAGCATCTACCGCTGGTGGAATTCTCCTACAATAA
CAGCTACCACACTAGCATTCAGGCGGCACCTTTTGAGGCATTGTACGGTCGTAAGTGCCG
ATCACCTCTTTGCTGGGCGGAAGTCGGTGATAGTCAACTCACAGGCCCAGAACTAGTGGT
AGATACAACGGAAAAGATTTCACAGATCAGGCAACGCATGGCGGCAGCTCGTGACCGTCA
GAAAAGCTACGCTGACAAGCGTAGGAAACCGTTAGAATTCCAGGTCGGGGACCGGGTTCT
ACTTAAAGTCTCACCCTGGAAGGGTGTGGTCCGTTTTGGTAAACGGGGTAAGCTGAATCC
ACGGTATGTTGGACCATTCGAAATTACCGAGAAAATCGGTAAGGTGGCTTATAGATTGAA
CCTGCCTGCAGAGCTGAGCGCGGTACACAACGTATTTCACATATCTAACCTGAAGAAGTG
TTTGTCGGATGAAACACTTGTAATTCCTTTCAAGGAACTGACGATTGATGAACAGCTACA
CTTTACTGAGGAACCGATTGAGATCATGGATCGAGAGATCAAAACCCTCAAACGTATCCA
GATACCCCTTGTGCGAGTTCGTTGGAACTCACGACGCGGCCCAGAGTTTACCTGGGAGCG
GGAGGACCAGATGAAGTCCAAGTATCCCCAGTTGTTCCCAAACGAAAACCCCAGCACTGA
AGCTACAACCGAATTTCGGGACGAAATTCCAAACTAACGGGGGGATGATGTGACACCCCG
TTAAAACACGCTAGCTTGGCAGTGGCTGCCTTAACTTTCGGGACGAAAGTTCTTAAAACT
TGGGGATAATGTGACACTCTAGGTTTTTCCGAACGAACACCTTGTAATATTTTGTGTATA
TAAATATTATTAAATGGAAACGTGATCTTTATTTGCTTAATGTGTGTTGAATGTACGTAT
TATATATAAATGTACGTGAGTCGAGACCATGACTCGCAACCGGGCGGTTGCGAGTGGGCC
TTTGGGCCGTAACCGGTTTGGGCCGAAACCCCAAGCCCAACCCGAAAACCCCCCCCCCCC
CTTGTATAAATCCCAACCTTTCCCCACCTTCCCTCATTTTACACACACAAACACTTCTAC
TCTTTCTCTCAACTAGAAACCCTCAACAACACACCCCAATCCCTTCCAATTTTCGGTTCA
AGCAAGGATCCCGGACAAGAAACTCGGTCAAGACTATCACTCGGACATTCCATCTTCTCG
GTTCCTTTCCTTTGTTTCGGCTCCTTCTCCTTCTTCTTAACCGGTTAGTGTGTAATAAAT
GCCTTGTATTCTTGCTTGAATGATATGTATACGAACTAGAAAAAAATGTTTGGTTAGTAG
TTTTATGCATGATCATTAGGTTGTTTTGTAAAGATTGGAAATATATGATAACATGTTTAA
AATGACTTGATAATGGTAGTTTACAAGTGTTCATAGCCAACTATACTATGCTTTAAAGTT
TCTTGCAAAAATGATGTTGTTAAACATAAGTTTCGGCTACAAAATACATGTTTCTAGTTC
TTGCATGACAATCTTGTTGTAATATGTGATTTTCGGTTCAAAAGGTATGGTTTTGTTTAA
GCATGAAAACCCTAGAAACTATGAACATTTGATGAACTAGTTGAAGATGGTTTGAAGATT
TAAAATGGCAAAGTTTGATCCAAATTTTATTATAGGCAGATTAGGAAAAGTGTTTGTAGA
AACCTTATTGGTAGTTTCCTAATCTGGGTCTGATTTCATATGTACTATTTGGACTGTCAT
ATCTGCATCATCACGTGTACATGAAAGGGACAGCTTCCGACTCGCAACCACGAGATTACG
ACTCGAGACCACGCCGTTGCGACTCGCAACCAAAGCATGACAAGTCGAAACCACGAGATT
GCGACTCGAGACTACGACCATTGCGACTCGCAACCACAGCGTGATGACTCGAGACCACGC
GGTTGCGACTCGCAACCATAACGTGACAAGCCGAAACCACCTGGTTGCGACTCGAGACCA
GCTGGTTGCGACTGGGCCGTCCACTTTGGTTATTGGGCCATTTTGTGTTAACTTGGACTA
TCTGTTAGATGGACTATGTGTTGCTGTGTTCTGTTTGACTGTGTTACTGTTAGGGCCGGC
CCAATAACCCCATGACTATTTACTTGTATGCATGTTACGTGCCAGTATATGTTCTTACGT
GATTACTTGTACACCGAACCTGACCTATACCGGTAACCATGTTAGGACGTGGTGACCAAC
GTGATTGACAAGTAACCTAAACCTACCGAGCAACCCAAGGTGAGTTCACAACTTAAAAGC
ATGCGTCCCGGTGGTTTGGGACACGAGACTAAAACAATCTCATCCCCTGGTAAAAGGGGA
TACCATTTCCATACCTTCCCTAGTTATTGGGAACGAAACTTACTTTTCCTTCCCTGGTAT
TGGGAAACCTTTTGGTTAATTACTGTTTATACGGATTGCAACTAACGGCACTAAACGAAA
CTCTATCACTCAAGTCCCTACTACAAATACCGATTAGTCGCCGGGATCAGGCGAACGGGT
TATTAGTTGATAGCGCTATTTAGGTGTTTACCAGCCTCACACCGTGCCCTGGTTTGGGAT
CGGTCGTGAACTAATGTACTCAAGAATCCGTCAATGATGATAGAACATTGACATCGGGGC
ATCCTGCGGAAACGCAACGGTTACCTAGTGTTCGGTATTGGAAAAACAGTTTAGTCGCTA
ACTTTTGGGGTAGCTCCCCAGGGCATGTATAAACGGATAAATTAACCGGTGAAACAAAGT
TTTTGGTAATTAAAACTGGACAACTAGTGAACTCACTCAGCATTATTGTTGACCCCTTAC
TGCATGCTTTGCAGGTAACCCGTGACGAAGGAGCTTGCTGCTTGGGAACGTGTAGTGTCT
GTTCACCCTCGTGTTGGGTGTTACCTTATTTTGAATTATGAACTTTGTTTAAACTACTTT
ACTTATGCTTCCGCTACTTATTAACTGTTTGAACTTAAAACCTTAAACTCTGAACTTGAT
ATTTGCTAATCTTATGGTTAGTAAGTATTACTTTTGTTATCAACTTAATTATTCAGTATA
ATTGGTGGCTGGATCCTGGTCAGTCACGCCCCCGAAGCGGGTGTTATCCGCAGGTGGATT
TTGGGGGTGTGACAAAGTAGGCCCATATACATGTTTTTTTGGTTATTATATCTAGTGGTT
GATGGTTTGGTTATAGTTGTCAATTTATGATGTAACATGTTGATTGGATGGTATAAATGG
TGTTTACATACATGTAATAAAGTGAAAATATTGGTAATGGTATTGTATTATGGATGGTAG
GTGGTAATGGTATTGTATTATGGATGGTAGGCGGTAATGGTAGTGTATTATGGATGGTAT
GATAAATGAAAGGGAAAATGTATTCAAACTAGTGTACCAACTTATTTCATGTTGATACAC
ATATAGATGCACATGTGTATTTCTAATATTGTTAACGTAAAAAGTAGTGTATTACACGTG
GTAGTGTAAATGAAAGTGCAATTGTCTAATGTTTGTAATGAATTACGGAATTTGTCAAAA
AACAAAATGATACAAATGCACATGTGCATGTTTGTGTATTATGGATGGAATGATAGATGA
AAGAGAACGTAGTGTATCAACACGCCTCATTTCATGTTGATACATATAGATGCATATGTG
CATTTCTAATATTGTTAACGTAAAAAGTAGTGTATTACATGTGACAGTATAAATGAAAGT
GCAATTGTCTAATATTTGTAATGAATTATGGAATTTGTCAAAGAAATGATACAAATGCAC
ATGTGCATGGATAATTGTGACTCAAAATTGTTTTTTGTTTTTTGAAGTTTTTTATTATTA
TGAACGAAATATAGCGATTTTTTCAAAAAAAAAGAGTAAAAAAATTTGGTGTTTTTTAGA
TTTTTTTAGGTATTACTGTTTGTGTTCACACTAGTTCTCGCAATAAAAAGTGGTTCCTAA
CGGATCCTTCTCCTATATATATATATATAGGGGACGCTAAAATGAAAACCACCCCCTGTT
AAGAGAACCACGAGAAGCACTTTACAACCATTGATCTTTGAAGATGATTGGATGAGATTA
AAGTTATAAAAACAATATTAATTTTTTTTTCTTATTATGTTTTTAATATTTTAATGTCAA
AACGCTAGCTTAGTATATTTGCTTGTTTTATCTTATTGTATATATTGTTTAATTACTTTT
TTTTGTCTTATTAAATTAATTGTTTTGTTATTAAAATCAGATTTTTTAATTAAAAAAATT
TAAACTCTGATTTTTTTAACAAAAATTTTTTTGTCAGGATTTAAAAAAAAAAAACGTTTT
TACGAGTCAGTTTTAACGCCCCGTTTTTTTACGTGCTATTTTTACGCCCGGTTTGACGAG
CCGTTTTTTACGCCCGGTTTTACGGGCCGTATTTTTACGCCCGGTTTTACGCGCCGTTTT
ACGCGACGTTTTACGCCCTCGTATTCACGCCCCGTAATTACACATCGTTTTATCACCCGG
TTTTTTTACGAACCGTTTTTACGCGCCGTTTTTTACACCCTGTTTTTTACGTGTTATTTT
TTTACGCGCCATTTTCTACATGTCGTTTTTTCACCCCGTATTTACGTGCCGTTCTGTTCT
TTTCATACACGTTTTTAAATTTTTTTAGGGTTTTAAACGTTTTTTTTACGAATTTTTTTT
TTACGGTTGTAATTTCCTTTTACTAAAAAAATTTTTGCAAATTTTTTTTACAAAAAACCA
AAAATTTATACGGAAATTTTTTTACAGTTTAACCTTTATACAAAAAAGAATTTTTACACA
CACGTTTTTAGACTTTTTTACGTTTTTTTTACGAAAACAATTTTTACGGTTTTAAATTTT
TTTTTACAAAAACTTTTTTACCAAAAATTTCTTACAAAAAAATGTCTTTTAATAAAAACT
TTTTTACAAAAGACAAAAGTTTATACAAAATTTATTTTTATGGTTTTAACCATTTTTTTA
CAAAAACCTTTTTTTACGCACACGCTTTTAACTTTTCTTACATTTTTTACGAATACTTTT
TTTACGGTTTTAACCTTTTTTTCCAAAAAGTTTTTTACAATTTTTTTTTACAAAAACCTA
GGTTGGAGAACTCGTTAGTCGCTAGTTGGCCGGTGAGGTAGGGACTAGCGACTACTCAGG
ATTACTCGTGATTTTACTCGGAATTAATCGGATCGGAAATTTTATATGTAAAGTTTAGTA
TTTTTATAAATATGTATATATATACTCACACATCCATATCAATAAAATACTTAAAAGGTA
AAAGTAGTTCAAAATACAAACTAAACTTACCTATAAGTCATAACATAACAAGTCTCTGTA
CTTAAAATTCAAACATTAGCAAATAGCTGAAATGTAATCGTCTTCCCCATAGTGTTCAAT
GATTTCGACACCATCAGACTCGTATTCAATCTCCCCGTCTACTTCATCCTCTTTCTTTGA
CTCAAATTCTTCGTCATATTAGGGTAATGGATAAGGAAAATTGGCTAAAGTTATAATCTT
GGGCCTGTTTTGTAAGGATTTCAAATGGGCCGACTAGGGCGGCTTTGACCGACCGACTGG
GGTGTTAGGTTTTTTTTTGTTTTGTTCACATTGATTCTCGCGGTCCTCGCAATAAAGGTG
GTTCTAGCATTAACACTACCATATATATATATATATATATATATATAGGATAAGAATCAT
TACAGAACACTAATTATTGCGAGAACAAAAATAACAACTCTAAATCACTAAATTTTCGGA
TTTAAGGTTCATATTTCTTGAATTTTATGTTTCTTACATTTATATGCGTATTATATATAC
ATAAAAAATCATATATTTTTCCCTACACATAGTCTACATACATGTAGGTAATTTAGTCTA
CACATAACCTACTTGTGTGTAGGTTATTTAAAAACTGAAGATTTTTCATATTTTGTTTTA
AATTCTAGTGTGAGAAACGATAAATCTTACATTTATATATTTTCATTTACTTTTTAGGTT
TTAGGATTGAAAAAATGAGTGATTCATTTTGTTCTGCGTGTTCTCGTAATATTTAGTGTT
CTGCATAGAACCTTCCCCTATATATATATATATGGGACCGCTAAAATGAGAAGCACCTCG
AGTTGTAAGAACCGTGAGAACTACACCATACGGGGCGAGGTGGACCAAAATTTTTGTTTC
ATAGACGTAGTTGCGTGTATTATAAACACATTTGTAAAAAAAAAATTCAAAAAAAATGTT
GTGTGTGTAGTTTTGAGCTCCACAAGTTTGTGTTTACGGGTACCGTAAATCTAACCGGAA
AATTTACGGTACCCGTAAACACAAACTTGTGGTGCTCAAAACTACACATACGACGTTTTT
TTTTGAATTTTTTTTTACAAATGTGTTTATAATACATGCATCCGAAAAAAATTTGTGGTC
CACCTCGCCCCGGATCAAAAAGTTCTCACGGTTCTTACAACTCGAGGTGGTTCTTATTTT
AGCGCAATTCTATATATGTGTGTGTGTGTGTGTGTGTATATGGGAGGGTTCAATTAAAAA
CCACTAATTAGAGTGGAAACTAACTAAAAAAACCTAAAAATCATGCCATTTTTTTACAAA
TTTTCGCTACTTTTTATATATAAAAAAAACCTTTAAAAAAAAAACAGGTACTACACATGT
GCACTACAAATTTTTTTTTTGAAATAAAAGTTTTTTTATATATAAAAAGTAGCGAAAATT
TATAAAAGAATTTCTAAAAAAAATTTGGTAAGTTTTTTAGACTGTTTTTAGTTAGTTTTT
GAGTTTTCACTCTAATTAATGTTTTTCAATTGAACCCTCGCCTATATATATAGGGTGGGG
TTCAGCTACAAAGTCCATTTTTCCTACAAAGTGTACAAAGCCATAAAACACTACAATTTC
AGCCATAAAACACACTCAAAACCCAAAAATAACAGAGTGAAAATCACTAAAAGACAATAT
TCAAACCCTAACAGTCCATAAAAACATCAAACACACCATCATAGAACTATGAACATAAAA
CACAACATGATAATCAACATAAAACAAACTATTGTTAGTAATTCGAAAATCAAAGACTTA
TCATCCAAAACACAACACAAAACCCACAAATATGGCGTTTTAGTAATTTTTACTTTATTA
TTTGTGGGTTTTAAGGATGTTTTATGGCTTAAATTGTGGTGTTTTATGACTTTGTACACT
TTGTAGGAAAAATAGACTTTGGAGCCAACTCCGACCCTATATATATATATATATATCATG
GGTTCATTTGGAAACACTAAAAATGTGAGGAATCGAAAACCATGTATTTAACATGTTAAA
AAATCAACTTAATATGTAAAAAAACATTTTTTAATGTTTTTTGGAACCTTTACATGTAAA
TAATGTAGGTCCCTCTCGGAGGATGATGAACCTCAAACCTTGTTATACAAACCCACTAGC
GAGTGCGGAATTCAAGCTAGCAAGCAAACCGGGATGAAGCAAGTATAAACACAAACACAC
AAAGGTTCACCGATTAACACCACTTGTATTAATGCGAATGAAGGTTCCGGTTACAAGCAC
AATGTTTACAAATGTGTATTGCAAACTCTCAAAGTGTGTGTGTGTGTTTCGGACAGAATG
CTCTCAAGAACTCTCTATCTCTCAAATGTGCATCTTATCTGTCTAACACACTGCATGGGT
ATATATATACCCAGCATCTGATGTCTGGTCCGAAGGATTCGATAGATGGTCGAAGGATCA
TCTATCGATGACAAAGTGTTCGAAGGATCCAAATATACTTCGAAGGATTGCATATCCTTC
GAGGTCCACAGTGTCCTTCGTAACATATCTTTCGAGCTCATCGAAGGATAGAATCTATCC
TTCGATAGACCAACCCTCGACACAGAACAATAGACAACCATTTACTAATTGTTGGCCAAG
TCAAACCAGGAGGACAGTTGACTTGGTCAACTTACAGGACTGACAAGGACATCGTTTACA
TCGTGACTGAACACAGACAAAGTACAGACACAAGTGCACCACAAACTCCCCCTTGGCTGT
AGCTTTGTCTCGAACTTCGATGGTCCTTGATCTTCGAGTCTTCAAAACTCTGATGTCCTT
TCCAGTCTTTATTGTCGGAGGATCTTCAAAGTCTTCACGTCTTGAAAGCAGAGAGTGTAT
CAACAAACTACCCGTATCATGTAGGAAGTGTGTTGACAAACTCCCCCTTAACATAAGCTC
CCCCTTGAGTTATGCTCGTGAATTACTTGATCTTTATGAAGTGAGATCCTTGTGGTGTTG
ATGATGGTCAGCGGCAACTCGATCATCTTCATCTGTTGAGCGCCTTCACGTCGTGTCTTC
ATTCCTAAGCATTGTCATCGACCATGTTCTCCTAGCCTTTAGAATCTGCACATGCAAGAA
ATCTAAACGCGTAATGAGAACAACTGCTTGGAATATAGTTAACATAAACAAATGACACAC
GGATGACCATGTCACAATCAAACACCGTCCGACAGTTTGAAAGTTTAATAAAATTTGTCA
AATTTAGTTTCTAACTTTCAAAGCATGCAAATTTCGACCGTTTATGAAGATTTAGTCAAT
TCCGGTTTTCGTTCGGGTTTCAGGCAACGAAGACTCGAGTTCCAACATCGTACGATCGAA
AATAAAGTAGAAATAAAATCTTTTTGGTATTTTTGAATTTTTCAAATGTAAAGACTGAAA
GAAGTAAGTAAATATGTACAGACATTCTTTTTGCGAGTTTCGAGGGTAAGAGAATCATAT
CAGTGTACGGTCCAGCCAAAACGCTCTTGTTGTTCAGTTAGTTAACATTAAGATAAGCAT
CCTATAACAATTATCGGTATTGTTGTCCACTTAAGCTCAACTTATCAAATGTAATCATGT
TTAGGAGATACGTTAAGGTATGATTTATACTTGCCGACCGGTTTTCATCCACATCACGAC
ACATTCCCGTATCAAGGTATGCACGAGGGTTCATCTTACCGGTGAGTATACCGATTATCA
TCTGTTTGACCGTATATGATGTGAGATTCTCACTTATTTTGATTTGAAAACAAGCCCTAT
GTGATATAATCACTTATTGATGAGGAACTTGATTTTCATATGCATGAAGGCACAGGAGCA
AGTTCGTGAACAGGTCAGTACTTCCGTACAGCAGAGAGACGAACTTGAATCCCGGATAAA
TGTGATATATTATCACTTATTTGATTTGGACATGTGATTGTTGATCACTTATTGAGGTCG
AATGCAGTATGTATTATGTACACGTATGTATAGTATCATGGAAGATCTTTGACTTAGTCT
ATTTATAGAAGCAACCATGATACCCAGATGATAAGCAGCATAAAGACCGAATATCTCAGA
ACCTCGGCAATCTATCAAACGAAATTTCGGTACTAAGACCATATGCCAATGAATGGTTCC
CACCTGGTCTTCAGTCGATTTAAGATTTATATCACCCTACACACTTTAAAATGATTGTGA
GCCTACCGATACATCTTATATAGAGCTGCTTATCGTTTTTCATTTAAGATTTAAAGAGGC
TTGGATAGACCACTGATGTACTATCATTTTCTCTTTTGCTCGCCAGGAAACTCATTTTTG
ATTTTCTATTGTTTTTGTGTTTTTGAAATTTTTCGATTTTTTGGATTTTCATATTTTTGG
ATTTACTCCCCCTAAAATCAATAAACTAAGACAAATTTAAAAACACAAAGGTATTTACAA
AAATGATTTTCCGATGTTGGTTTACTCTTGCTTGACCTTAATGCCGTTTACCAATAATAA
AAAGTCAAATCTTGATTTGTCAAACGCTTTGGTAAATAAGTCGGCACGTTGGTCATCGGT
GTGGACCTTAACAACATCGATTAGCCTTTTCTCAAAGCAATCACGTATGAAGTGATATTT
GATTTCGATGTGTTTGGTCTTTGAGTGCTGCACATGATTTCTAGTGATCTGTAATGCAGC
AGAATTATCAACGTATATGGGAGTAGTTAGAAATTCAAAACCGTAGTCCCGCAATTGTTG
TTGAATCCATAGAACTTGGGAGCAACAACTTGAGGCAGCAATGTATTCAGCTTCGCATGT
TGAGGTAGCGACACACGTCTGCTTCTTGCACTGCCAGGTGACTAGGCGATTTCCCAAAAA
CTGACATCCAGCCGTTGTGGATTTGCCGTCGATTTTGCATCCGCCAAAATCAGAATCACT
GAAAGCTACCAATTCAAAGTTATTATCCCTAGGGTACCATAGACCGGTGTCTGGGCAACC
CTTCAAATAACGAAAAATCCTTTTAACAGCTGCAAGATGTGAGGCCTTCGGATTCACTTG
GTATCTGGCAAGCAGGCACGTTGGGTACATTATGTCTGGCCTTGATGCTGTGAGGTACAT
AAGAGATCCGATCATAGCGCGATAGTATGAAGGGCTAACTGCATCACCCTTCATGTCTGG
AGTAATTCCGTGATTCGTAGGCAATGGGGTACCAATGGGCATTGCATCAGACATCTGAAA
CCGGTTCAGGATGTCACCAACATATTTAGTCTGATGGATGAATATCCCAGACTCCATTTG
TTGCACTTGTAGGCCCAAGAAGAAGTTCATTTCCCCCATAGCACTCATCTCGAATTTATC
CTGCATAATGCGCTCGAAATTCCTACGCAAGACATCATTAGTAGAACCAAAAATAATATC
ATCAACGTATACCTGTACCAGAAGAAGATCTCCATCTTGTTCTTTGATGAAGAGAGTACA
GTCGATAAGACCCCTTCGAAAACCGTTCTCCAGCAGATAGTTTGATAAGGTTGCGTACCA
AGCTCGCGGTGCTTGATGAAGACCATAGAGAGCTTTGTTGAGCAACCAAACCCGATTGGG
ATGGATAGGATCTTCAAAACCTGGAGGCTGTTCGACGTACACCTCTTCTTCTACCACACC
ATGTAAAAATGCACTTTTCACGTCCATCTGATAAACCTTGAATCCCTTGAAGGACGCATA
GGCTAGAAAAATTCGAATTGCTTCGAGACGTGCCACTGGTGCATACACTTCGTTGTAGTC
GATGCCTTCAATATGACGAAAACCTTGAACGACTAAACGCGCTTTGTTCCGGATAACAAC
TCCGCGGTCATCCTTTTTGCATTTGAAAACCCAACGGGTACCAATCTTCTTGTATCCAGC
AGGTTTCTCTACGAGTTTCCAGACACCCAGCTTCTGGAATTGTTGCAATTCTTCCTGCAT
TGCTTCCACCCAAGAGTTGTCTTTCAAGGCTTCTTTCCAAGTTCTTGGTTCTTCCTGTGA
GACATAACACGCGAAAGACCTGTCGTTTTGTTGCCCGGATTCTCTAATAGCAGCATACAT
GCCTGCATTGTTGTTGTTCTGCAACATGTTTCTTGTTTGAATGCCACTTTGCACATTTCC
AATGATGTTTTCTTGAGGATGGGTATTATGAATCCTTGTTTCAGGATTATCTCTAACAGG
AATATTTATACCCAGGTTGTTGAGATTGAGATCAACAATCAAATCAAGGCCCGAAATTGA
CGAAGAGGATGATGCAGTAGCTTCAGCTGTTCTGTGGGCATCCACTGGAGGAGTACCCTC
TGAAGTACCATGAAATGCTGTTGTTGGAACTTCCTTATCTGCATTTAGAAATTCATCATC
CTCTGAAGATTCGTTCAATTCGGTTGCGTCATGAAAATCCTCATTGTTGAGAGTATTGTT
GTTCACCGAAGTAGATGGTTCTTGATTAACAAGAATTGGACGAACCACCGGTGAAACTGT
TGCATTATCACTCTCGAAAAACATCCTAGCCGCAACATTTTCTTCAACGGCTTCAACATT
GATCGAATTGAAAAAGTCATCGTACTCAAACATCCAAGGTTGACCAGGACATTTGACTGG
CAAGGTGTGCCTTTGTACTCTAACTTCAGACCATTCCTCGACCCTTTTTGTCTCTAGATT
CCAGACTCGTAAGTTAGGGGTGGCATACCCAAGAAAGTATCCCTCAATTGCTTTTGCCCC
AAACTTTCCATTAGGATCGATCATTGTGCATGGAGCTCCAAACGGTTCAAGATAAGACAA
ATCTGGTTTCCGTTTGTTAATAAGCTCAAAGCAGGTCTTGTTGTGTCTTTTGACTGTGAG
AACTCGGTTCAATGTATAGCATGCAGAGGCCACAGCTTCAGTCCAGAATGGAATGGGCAA
CTGTGACTCTACCAACATTGTCCTAGCAGTCTCGATCAATGTGCGGTTCTTACGTTCAGC
GACGCCATTTTGTTGTGGAGTATAAGCTGCACTAAACTCATGAAGAATACCCTTTTCAGC
GCAAAACTCCGCCATGGCATGATTTTTGAATTCAGTACCATTGTCGCTACGTATCCGCCT
AACCTTTAGCTTGTACAAATTCTCAATCTGAACGATCAAGTTTTTGATAATACCAAAGGT
TTCACTCTTGTGTGCCATGAACGCCACCCAAGAAAATCTTGAATAATCATCAGTAATTAC
GAGACAATATTGATCACCCCGAATACTTTTGTGCTTGACAGGACCGAATAAATCCATGTG
CAACGTTCAAGGGGAACTGCCACCGTGTTGATCTTCTTTGTAGGGTGCTTCTTCTTCGTT
TGTTTACCCTTTTGGCACGAAACACAGACGTCTTGAAGATGGAAATTTTTGAGAGGAACA
CCATTCACCAATTCATTTGAAACCAAATGATTCATTTTGCGCAAGTGAATGTGAGCCATA
CGTCTATGCCAAGAGATAGTGTCTTTTTCTGTGGCTTTGGAAACGAAACATGTTGCTTGT
GCAGACGTAGTATTAGCCTGGCTCATATCAAGGACGTACAAATCATTTATCCTTGGAGCC
GATAAGAGAATCCATTCCTTTGGAATTTTGAAGCCCGGCTTCAGCACATAACATCCATTT
GCATCAAAGTGTACTGAGAATTGCTTGTCACAAATTTGAGAAACACTAAGAAGATTGTGA
TCAAGTTGTTGCACAAAGTTGATCTTGTCAAAGCTGACAATCCCGTTGGATATCATTCCT
TCACCCGTGATATATCCACCTTTATCTCCAGCAAAAGCAACATAACCTCCTCTAATAGAT
TTGACGTCGTAGAGAAGCTTCATGTCGCCTGTCATGTGCCTGGATGCCCCACTATCAACA
ATCCAGTGACTACTGATAGTTCCTCCTGGAACACCCTGCACATGAACTCAAATGATTAGT
TAGAGATGGGGACCCAAGCCATTGTGGTCTTGGGTCTTCCATTTTCATCAATAACAATAA
CTTCTTGTCTTTGATGATTGGTGAATTGTGATGGTCCCCCTGATTTAGTAACCGTTTTTG
GTTTCCAGGTCTGTTTTGTGTCACCAGTGGTTTTCTTTAAAATTTTAACTTCTTGATTGT
TTGAAGTTTTTGAATTTTCTGGCTTTACAGAAACAGATTGTTTTTGAACCACATCGGTTT
TAATTGCCTTTTCGATTTTCTTGACCTGCTGGCATTTCTGTTTCTTTTCCCTTTCTTTTA
CAAGGCGGGGATCTTGTTTTACGGAAACAGATCGCTTACGGTCATTGTGGTCACGGGGAA
CATCAACTTTCTCTTTTTGCTTATGAAGATATGGGTAATTTCGAATTATATGCCCAATTG
TTCCACACTCAAAACATGATCTTCGTTCTACAAACCCCGAAGTATCATGTGTTCGTCTAG
CCGAAGATGATGAACTTTGTGAACCTGAGGTACTAGGTTTTGAACTACTTAGTTCATTTC
TTTTCTGGACAGTTGCTTGTTTAACAAAATCTAAGTTAGATTTGTTCTCAAAATTTTCAA
TCTTGTCCGTTCCCTTTGATTTCACAAAGTTAACATTTTTCTTCTTCTTTTGGTTCGGCT
TCTTTTGGGCTTGAGCCGGTGATTTTCCTTTTGGCTTGGTGGGATTTTGCTGTTTTGGCA
CTGTTGGTAATTTCTTGTTGGCAAACTGTTTTCGGATTTCGGCTTTTGGGATAGGAGGAC
ACTGTGTAACTGTAACATGAGGTCCTGCCTTTCCCAAAAACTTACTCGTCGAGTTTTCAA
AAACTTTACTGATTAAAGATTGATTAACATTTTTAATCGGAAAGTCTTTGTCTGAATAAA
TTTTATCATCTCCAACCAACGTGTACAGCAAATTCTCACTCTCCGACTCTTTCTCAGATG
AGGGCTCAATTGCAACAGTCTTAGCGGGTTTTGCTGGAGGATCACATAGAATGTAATTCT
CAAGAGGTATGTCCTCATCTTTAACCACCGCATCAGACTTTGCTGCGACAGCATCATCAG
ATTCATCATCAGAAGAATCAGCATCCTCAATGACAGGAGGATCCTGATTCAGTTCAGCAG
AAGACACACTCGTATCTGCTGACACATCTGAATCTGAGGATACTTCTTTCTTGTATCCAA
GCCCAGAGGCAAACTCCTTCACGTCTAGAGGAACAGATGGTTCAAAGAACACTCTATCCT
CTTCATCAGGCATGGCATCATAATTGTGTCTAACTGGTGGTGGACATTTCTTATAGCCTA
TGCATGTGACATCCCTCTTCTCTTTCTGAACGTCAATGATGTGATCCAACACATAGCTAG
AGCTCAAATAACTGTCTAGCTTAAGCTGGATCGCATCACTTTCAGTTTTCACACAAGCCA
TCTCTTTTTGCATAATCTCAAGGCGAGATATATACAAATTAATATTAGTTTGTTTTCTTG
AAACCATTTTAGTCAGTTCAGTTTTATCTTTCTTTAATGTTTCAATTACTGACTTAAACT
CCTTTTCATGGTTTTCATAAAACATGTTGGCTTCTGTGCATTTTGAGAGATCCACAGTCA
ATTTCTGATTGTGGATGAATGTCACATCATATTTCTCTTGCAAAGCCTCATGCTTGCTTT
GCAAGTCACACCACTCAGCACTCAAGGAACCATGTTTGTCTTGCAAGTCAAACAAACTAG
CTTGTAAAGCATCATGTTTGCCTTGCAACTCAGACATGGTTGCTTCTAAATCAGCACATT
TAGCACGCAAGCTATCACAGTTAACACAATTTGCAGTAGTGGGTTCATCGACACATACCT
GACTTGATGAGCTGCCGACATTAGCCATAAAGGCTGAACAAAGAGAAGACGAAGCATTAG
CAACTTGATCCACTAAAATAGATCTTCTATCTGTTCTTGCTGCAGCTTCCTCCAAAAGTT
CGTCAATATCAGCATCAACCGAAACACCAGATGTCTCACCCACATTCTCATCACCTGACC
TTGAGGATTCTTCATCGGAACTCCTGCTATCACCGGAGGAGTCTTGATCCTCAGAAGATT
CACCACCATTTGCGGAAGATTCTCCACCACTGGTGTGAACAGTATCCTCCATAACCTTAG
CAAAACATGCAGTACCATCCGGAGCATCACTGCTTAACTGAATAGACCAGTCACATCCTT
CATCAACTTGAACCACAAGTGCCTGGTTGGCATTTGATGGTCCAGCTTGGTTGTTAACCG
GTACCAATGTACGCTCATTGTTCCTTGGTTGGTTCTGGTTTGCCCTGTTCCCTTGACCTC
TGAAGGGATTTTGATTCCCATGTTGAGATGGCCTCGTACATTCTCGCTTGAAATGGCCAC
GCTCACCGCAGTTAAAGCACTTCACAGCCTGCTTGTCGAACCCATACTTGGTATCCTTCT
TGCTTTCCAAGCTGGTTCTGCCTGTTCTCTCCATGAAATCCTTTGCTCTTCTAACAGCAC
TGGCAAAGGCCCACTTGATATCCATCATCTCCATCTCCTCTTTATCAATCTGCTGATAGT
CTTCTTGTTTCAGATTAATGTTACCAATCTGACATTCAACTAACCCGCAGTACGCGCTCA
CCAAAGTGTTAAGCAGCTCCATGTGTTCCTTAGCTACTTCCACACTAACTTTAGAAAAGC
TTGAGGTGTTGAGCCGGACTGTTTCTGGCTTTGATTGCTGACCAGCAGATGATGTACCTC
CATAACAAGCTAGAGCAGGAGGAGGTGGTGAAATTGGATTTCCATACATGTCTGTGGTTG
GAGGAGGTTTAACAGGGACTTGCATAGTATTGCCATACATATCTGTGCTAGTGACAAAGG
CTGTCTGCAGTGGAGCATGTGAACCATGGTTGCTTGGCACAATGGCTCTTGAAGAAGAAG
TATTTGTAGTTCCATAATACATTTCTGGATTTTGTGGCACCGGAACTCTCTTTGCTTTCA
AGGTTTCTTCTTGATCCTTGTTCTCCAACAACTGCACGAAGTCGTTGATGTTTGTAGTAG
CCATAACCCCATTATACTTCAAAATCTCCAGAAAACTGTTCCATTGGGGTGGCAATGCAT
CAGCAAACTTCTTCACAACTTCTGTCTGAGTTGTTGCTACACCAAAATTGTTCAACTCAG
TAAGCAAATGGTAAAATCTGCTTGTCATGTCTCCCAAAGACTCCTTATCCAAGCATGCAA
AACCGTCAAATTCCTTCTGGAGTAGATCATGACGCAGTTGACGTGTTGCCTCATTCCCTA
CTCCTCTGGTCTTTAAACCGTCCCACAACTTCTTTGTAGTCTTGAAGCTGACAAACTGAT
GATAAATGTCTTTGCTTAACGCCTGAGTGAGAATGGCGTATGCTTTCTTCTCCAGATCAT
ATGTTTTCTTCTGATCCTCTGGAAGATCGGCAAAAGTAGTAGTTGATGAAGCAGCAACTT
CTATGGCTTGATCGAAGTCTGTGGTGAAACGTATCCACAGCTCTGTGTTTTGGCCAAGAA
CATATGTACGGAAACGATCAGCCCAACCCGGATACTCGTTTAAATGCATCAGCTTCGGAG
GTCGATTCAAACTTCCTGTTTCGCTTTCGCTCAGTAAAATACTTTGGATACTCGGAGTTT
GATTCGATACCAATGCCCATTGATTTCCCTGAGAAGATGTCGACACCGGAGACTCGGCCC
ATGAAGGCGATAGACTTGTAGACGTGTACTTTCCACTGTCTGCAGCCGGTGTACCCCACC
ATGAGGGAGTGGAACCTGAACTTGTAAATTTTCCACTATCGGGAGCTGGATTCCACCAAT
TCGGATTCATGATTGATAAGCAAAATAAATTCTAAATGACTATTCCGAAGGATCACACAC
AACCGAAGGATCCTGTTCGAAAGATCTGAAATCACAGAAACTTGTTAACAATAAACAGAC
CACAATCGAAAGATTAACACTTTGTTCGAATGATCAACAGTGTTCGAAGGATCACTGTTG
ACTTTCGAGCAATGGTTTCGAAAGATTCAAAATTTCGAGAGATTCACACTTGAAAGATCC
TTATCTTTCGAGATAAATCCTTATCTTTCGGACAACTGTCTTTCGAATAGATTCCCCAAT
CGAAAGATAATGCTTAGACTTCGAAAGACTACTCGAAAGATGCTTATCTATCGAGGTGTC
TATGATCGAAAGATGGTCTTTCGAGGTCGAAGGATATCTTTCGAATGCTCACTGACACAC
TGACACTGATGTGAAAGGTTGGTGAAAAGGTGATGGGTTGGTAAGTCAACTTTCGGCAGA
AAGGATATGGTCAGATGTACTTTCCCACCAACTTTGAAAATGTTACCCAAAATGTACACC
ACCTTATCCAGAACCAGTCACCGGAAATATGACCGGAGATATGGCCAGAAATTACCAAGT
CACTTAAAAACAAGTTTTCAAGTTACCCAACCCAACCTTGAACACTCCCGAAGGTTTAGA
AACCGTTTTTCAGTTTAGAGATGCAAGAAAAACCACCAAAACGGGTGCTAAACCAAGTGT
CCAAACACACCAAGAACTTGAACAAACCCGGTTTTAAACAAGGTAAAGAGCCAAGCTCTG
ATACCACTTGTAGGTCCCTCTCGGAGGATGACGAACCTCAAACCTTGTTATACAAACCCA
CTAGCGAGTGCGGAATTCAAGCTAGCAAGCAAACCGGGATGAAGCAAGTATAAACACAAA
CACACAAAGGTTCACCGATTAACACCACTTGTATTAATGCGAATGAAGGTTCCGATTACA
AGCACAATGTTTACAAATGTGTATTGCAAACTCTCAAAGTGTGTGTGTGTGTGTTTCGGA
CAGAATGCTCTCAAGAACTCTCTATCTCTCAAATGTGCATCTTATCTGTCTAACACACTG
CATGGGTATATATATACCCAGCATCTGATGTCTGGTCCGAAGGATTCGATAGATGGTCGA
AGGATCATCTATCGATGACAAAGTGTTCGAAGGATCCAAATATACTTCGAAGGATTGCAT
ATCCTTCGAGGTCCACAGTGTCCTTCGCAACATATCTTTCGAGCTCATCGAAGGATAGAA
TCTATCCTTCGATAGACCAACCCTCGACATAGAACAATAGACAACCATTTACTAACTGTT
GGCCAAGTCAAACCAGGAGGACAGTTGACTTGGTCAACTTACAGGACTGACAAGGACATC
GTTTACATCGTGACTGAACACAGACAAAGTACAGACACAAGTGCACCAACAAATAAACGT
AGAAACCTTTTTAATAAATACATGTTTTTCAGAGCTTTTGAAGTTTTATGATTTATTTAA
CATCTTAAATGCACTAATTCATGGTTTCCCATTTTATAGTGTCTCCTAATAAACCTCACA
ATATATGGTTAGAAACGCCATTTTATAATTAGAAAAGCCATTTTAACTTTTTTCACCTCA
TGTTTCTCTGTACTTTTTTTCTATTTATTATTTAATTTTATTTTCTTTAATAAATTTTGT
TCATTAAGCTTCTTTACAAAAATTTAAAACACAAACTGTGTTTAACTTTTGTTCTCTCAA
TATATGATATTAATTTAATTTAAAACAGAGCTATATTTAAAATAATTTTTTTTTTGATAT
CATAAGTTATATTGAGTACCACTACCGTATCAACCCCATACCAAACCAATACCGAGTAAA
CAACATCGTTAATGTACATGTATTTCTTTTTCTGGTTTCAGATTATTATAATATTTCATT
TATCATTAAGTTTAACGAACCAATACCGACAAAATTATATTGATATTGTACATGTATTCA
TTTTTATGCTTTTCAGTTTCTGTAATGTTTTCGATAACAAATTTCGTTTGTTAATGTGCA
TGTATTTGTTTTTGTGGTTTCAGAGTATTCATTTTTGTAGTTTTTAACTATTTATTAAGT
GTTATGTTAAACAGTAAAAAACCCTAAAAAACCCTTATGTCCTAAGGTTAAGCTTAATAG
TTATAATGCCCCCTCCATTTAGTTAATGAAGAGGTGTTACGCCGCTATGGGCGTTAGATT
ATGTGAATAGGGGCGTGAGGCAAAGAACAGCCCCACAAGCTATAGTTGATTGTGACATTG
GAACTTAAACTAGTTTTATAAGTATGCAATTGAATTTTAAAGGAGACAAAAACTACAGTG
GGGAAGCATTTGCTTAAACATCTCAAAAAAACATGGTAAGGGATTTAAGATGATACATTA
TGATTACCTTGCCTTTGAAAGCTACCATTGTAGCCGCATCCACTAAGATCCAATAACTCT
AAGTTTTCCAGAGATGAAAATTCAGAAATGTCTGCACAAGTGTAGGAGTATCAGACTTTA
ATTAGAATGTGAACACATATTATAACAAAATCTAAGAAACTTAAAAGGGAAAGAACATGC
CGAGAGCCGGTGGGAATTGTCTGCCCCAATTCATGAGACTGAGATCCAAAATTTTGAGTG
AAGTAAGTGCACCCAATGAAGGAAATATGTTGGTTTCAATATAATTAGTGCTGAGGTTTA
GTATCTCCAGCTTCTTCAAACTCTCCAACCTTTCAAGTCCTGAGAAAAAAACAATTTATG
ATGTCCTCAATGATAAGAAAAGGTTGAATGGCATGAGTGGAAATATATGCCACATAAATT
GGCAAACATGATACCTTTCGTATTGTTAATATAATTCCATGACAAATCAAGACTTCTTAA
CTCTTTAAAATGAGCGAAGGATGAAAAATTCAACGACCAAGTTCTCTCAGTCTGAGCCCT
CACATAATATGAGTAGTCGTCGTATTCCATGGAGGTGATGTCGCTCAAATATAGGTCTGT
GATATACCCGGTGGTTGGGTCACATGTTATCCTCTCCCAATCACAACATTCGCCACTAGT
GCCATTACCAACCCATGTGGAGAGACCAAGAAAGTCGCTTTTAGAAAAGTATGGTATCTC
GCGAAGGGAGGCTTTGATTTCAAGGAGTGCCTTCCTCTCATCTTCCATACAAACACCCTC
TATCCATCCAACCATGAAACTCAGTAACATCATTAATACTAACAATGATGAGTTGTGCTT
ACTTATACACGGACTCTCCATTATAGTGCGACACAGAAAAGGGTTGAATTTGTATTTGTG
GCTTTGTAAAGACTCGTGAATAAATGTTGAACTTCTGTTGTTGGGTGGCTCTTAAATACA
GGAAAATATTCACCAGCAAGAAAAATGAACTATTTTTACCAGGCAAAAATGCATTTACGC
ATTTGATAGCAACTCTACGTCATTGATCAAGTCAATCTTCAACTTTCCACGCGTAAGTCT
AATCATCCCTCCCTCCCTATCCCTCTCTCTCCCTCTTTCTCTTTCTCTTTCTCTTTCTCT
CTCTCTCTCTCCCTATATATATATATATATATATATATATATATATATATATATATATAT
ATATATATATATATATATATATATATATATATATATATATGATTAGGGTAAAATGAAAAC
ATATACGAGTTGTGAGAACTAAGATAAATCGATCTTACAAAAGTTTTTTTCGAATTTTTT
TTACCAAAAATGCTAAAAAAATCATCTTTTCCAAAAAAAAATATTTTTTTAATTACGGCA
GCCGTAAATGCTATAAAAAGTGAGATCATGCTTATGTTATCACCTTTTTATAGCTACTGT
AAGGACCGAAAACACCACTTCGAAATTTTTATTTTAATTTATTTTACGACAGTCTTTTCT
ATCATTTTAATCTAGGGGTGTGTGAAAAAAATGAGGGCAAAACTCGCACACGAAGGTCAA
GTTCTATAAGTTTTTACAACTCGGTGGAGTTTTCTCTTGATCTTGATCCTATATATATGG
ATGGGATAAAATAGGACCACCTTTTGATGCGAGAACCGTAGGAACCATTATCCACACTAG
ATCTCTCATGTATGAGTGGTTGAGATTGAATTGTTTAAGTTTGATTGACTTGTAGTGATT
TTATTGATTAAAAAAGAATAAATAGTACACGGAGGGTATTTTAGACAATTTGACTTGTGT
ATTATCCATGTCAACTTGTCAAACTGACAATCAAACATCATAGACTACATCACTCTTCAG
GTCCACATTAATTACGTTCATCTATTTAAAAAAATAATTAATTATAACACATGATTTTTA
TACAAAAAAATTACACAACATGAATAAAAAGAAAATATCTTCAATCCCTGATCTTGATCT
TCATGTTTTTGTTCGTTATCCTCAGGCCGGCAATCAAGGGTATAAATTTTTTTTTATCGT
GTGTGATAGAAAACGTTTTTTGACATTCGACACCGTGCGCGATTTTTTAACATGTTATTT
TAGACATGTTGAGTTGTGTACTATTAATGTCAACATGTTATTGAGTTACACCCTTCAGCT
AACAATCCATTCGGCGAAACTTCGCGTAGAACAATATTGAATTTCCAAGGAACGATGTTT
GATTTTTTAACTTTTTGGTGTTTTACCGAGAAAAAGAACGCCACTAAACAAAAGTACATT
AAACCTCTAAATTTGATCATGCTAAAATCAATAATGTTTTGAAGTATGAGATGGACAACA
TTGTTAAACCTCAGTTAAGAAAGATGTCTAACAATGTTGTCCACTCCATACATCTAAACT
TTATTGAGAACAAACCTCAATAATTTTTTGTATGTTTTGGCGTTATAAATTAGATGGAAG
TTGAGGATAAAGTCAGTTAGATTTTACTCAATGAAATGGACAATATCCTTATTTAAGGAT
TTTGTCCAGTACATTGAGCGAAACCTTACCGACAACCAAACTGAATTTCAAATAAACGTT
TTGTTTTAGAGGATATTTGATGTTTGGGTTTTTTGGCGTTGCTAAGACGAATGGTATATA
ATGAATATGGCATTTGGGGTTTTGTGTGATTTAATGGAAGGTCTGAGATGTTGTATATAT
AGGATGTTTTTTGGCGGTTGTCTTAGGCGGGACTTTATTATAATAAATGCTAGTAATTAA
GTCTCGTCGTTTCAGTCACTGTTTGTTTAGCTTTATCGTTTAAAAAAATTTTGGTGCTTT
ATATCTAATAGCGTTTTAGATTAGGATGGTGTATGCTATGTGTAACAAGCCGCCTCTTTG
AAGTCAAAGTACAAGTCAAAGGAAGAAAAGATTGCTAATTCGATCTGTCATTCCTTGCTT
AATTATTGATTGTAATCTTTGACTTGTAGTTCGATACTTTAATTTGTGTTACTTTAGTTG
TATTACGTGGAGTATCTATACATTAATCGCAGTTTATCGCTAATCTATTTAACGCTAATC
TCATCGCAATCGCATCGCAACTCGAGTCGCATGTTCTGGATATTGTTTTATGTGTGTGTG
TGTGTGTGTTATTATGTGTTACGTGTGCATGTTTATTATATGTTGTGGTGATTAATCGCA
AACGCAATCGCAACTCTATCGCAGCGCAATCTCATCGCGAACTGGAAACGCAAGTTTATT
TATGTTGTTGCATGTTGGTTAAGTTATTTGTGTAACTATTAGTGAAAACTATCGCATCGC
TTAATCGACACTCGCTTAAACGCATCGCAACGCTCAACGCACGAAACAAAAGTCGGAAAC
CAACTCGCAACAACCATCTGATTGAAGGACCATTCGATCGAATGGTCATCCGTCCGGATG
ACCATCCAATCGGATGGCCTTCTGATCGGAAGGCCTTCCGATTGAACCACCTACACTGCC
TTTCTTCCTCACCACCTATAAATATCACCTGTCACATCACTGTTCATGTGATGTGACAGC
TCTCGTACGACCAACACGCTCTTGGCCTATTTTCTCTCGATTCCTCGCGATTCTAGTAAG
TTTTTAACTTAAATCTTGTACTTCTATCATCTACACACACTTTCTCATCTTTTTCACCAT
CAAATCTTAACTTTTCACCATGAAATCGGCTGATTTGGGCTGTTCTAGGATGAAATCATC
ATGGGTTCTCATGAACTTTAAAGTGTGACCTCATTTCACCAAGAACAACTCAGATCTAAG
AGATTTCAACATGATTAAACACTGATTTCGTCATAATCTAAACACTTTCCAACTGATTTT
CACTTTTCTTCAAGAGTTCTTAACTTTTCATTTAAAAATCGATAGAATCTGACCTCGTTC
AGGCCTTCTACTCATTCTTTAGTGAAGTGCCGGTTTGAGAACAAATTTCTATTGAAGAGA
TGACCGACTTAACGGGTTGAACATGAACAACCGTCAAGAACAATTAACTGATCGAACGGG
GTGATTCCCATCCGATCGAATGACTTGGACTTGGTGGAGTTCCTGTTGTTTGACACGTTG
TCATACCTTCTCGGTTCAAACGCAAAAATTTCTAACTTGACAATTTTTACAAGATTTCAA
AACGAACGGATAGCCGTCTGATCGGATAGCCGTCCGATCGCACGACAATCCGACTGGATG
ACTTCTGATGTTCAACACTTAAACTATTTTGCAACTTTCAAAAACATCAGTTTCCAACGA
ATAGTCATCTGATTCGATGACCATCCGATAGAATGACTATTCTATCAAGAAACTTGAATC
TGAGAAATATTTCAGTTGGACGGATCACCATCCGACCGAACGGCCCTCCGACTGGATGAC
CGCTCGATCGAACGACCTGAAAGGTAGAGATACTTCTCTTTTTATAAAATGCTACAACGA
AAACTTCAAAGTCACATCATACACAAACACATCCATCCCAGACGGACGACCCTCTGGCCG
AATGGCCATCCGTCCGGAAGGTCATTCGATCGGATTACTATCTGTCACTTACTCCCTTGA
CACCGTTTAACGTACCGTTCATCGCTTATGTTATCGTTCTGTAATCAGGCTAACTTTCCA
GCGCTAACTTCAATCCAATCCATGGCTGTGTTATTTATTTAACACAATCTATGAGTATAC
TCGAACCCTTTTTGCTTTACGCACTTTTGGGTGTTAGAGCATTCACATCCAAATAATCAA
ATTGTGTGTGTGGTGTTTTTAAAATATAAAAAGTATAAAAAGTGGTTGTGAGTGGAGGAT
AGAGAAAATGTTACTGTTCATCTGTATATTTGGGGGGACACTGTTCACCCCCTATAAATT
TTTAATATACTTTGAAAGTGGTTGTGAGTGAAGGAGAGAGGAAAGGTAATGATAAAGGTA
TAAAAAATATTATTTAATTGAAAAGGAGAGAGAAAATGTAGTGTTTTTTAGTGTAATTTA
GGGTGAAAATATGATGCAATGGATGTGAATTCTCTTACAACCGCTACCTATTTCAAATCC
CAATCGACACACAACGCAAACACTTTTATACGCTGACCGTTATTGCATGTTATACGTGTT
ACTCGATGAATGCTTGTATGTTATCTTTACACAGTGATTGTTGCCTGACACCTTAGCAAC
AATAGTTCTATAGTTTGGACTCAGCACCTGTCGTGGGCAGGGGTTGTTAAGGGTTTTACT
TCACGTGTCACAGTGGTGATATGTGTTGCACATTCTACAACTCGCAGTCATGTGCATATT
TCATCGTCGATAACCTGCTAGCTTCACTTTTCAACATGTTACATGCTGGTTATGCGTAAA
CCAACTTTCGCTATCTATTATACTATTAAACTTGTATGCTCACTTTTACACTATCTGTAT
TGACCTCTATTTTTACGTATGTGGCAGGTGTTTAATATGCTAGGATTGCTGGATGTTTTG
GAAATCGAGCTTAGGGGAGTCTAGAAACAAAACAATTAATTTATGAGTTATCGAAACTAT
GATGTGTCTTTAAGATAACTATGTCTGTAATAACTGCTTTTATTTGATATGTTATCGTAT
GGGACGTAATGTTAAATATCCGGTAATTTTAGTTGTTATGGATTTCTCCTGGACAATCTG
TTTCGCTCAGTGCCTCACCCCGATGTTTCCGCCAATGGTTGGGGTGTGACAGATTGGTAT
CAGAGCCATAACTATAGGGAATTAGGCAAGACTCGACCTAGTCCTGGTCGATGTCTTGGA
AACAACCTAGTCTATAGTCTAAGTACCAGCACACCGCCTTGTGCGAACCCGGTAGAGGTT
CCGCGCAAGCTTATTTCTGTTAATCGATCAACTAACATCCCATCGACCTTTCCTAAGGTC
GAGCACTATCACTCTGCCTTTCCTAAGGCAGGCACGCCACACACTATTTTTCGAAAATGA
ACGAGTGATTAGATCGAGACTAGGTGTGAAAACCGCAAACTCTCGATTAGATCGCTTGTA
CGATGCGCATTGTTACTATAAACACGAGAATTTGCGTTGAATCAGGAGTGAAATCCATAC
TTCAGCGCAGTTCTTCCTCTCTATCTCGTGATTCTATCACACAAACAGGAAAAAAGTCAA
TTAAGCTAGGGGCGAAACCGCCTTGGGGCTGCAGTCCCTTCTTCTAGCACGGGAACCTTG
ATGACTTCTTCCGCTCTCTATTTTGGTTTTACAAAAACTCTCACCAAAGTCTCGATGGAT
TCCAATGACTCGAGTTGCGTAAACAACCGAAAGGATGCGTGCCATTCACCGTATGTCGGT
GATAAAGCACAGTCTATTAGGCCAAAGCGTATACTCGAAGTCCTTGAGAATAGCCAGATC
ACTTTAGGTAGTCGACGTCTATCAGTCGAGACAATCTATTTTCGATTTTGAGCCGCAATC
GCTGAAATTATGTGTTTCGATTTTGAGCCTGCAACCTTTGAGCAGCAATCGCTGAAATTA
TGTGTTTCAATTCTGAGCCTGCAACCGCTTACTCTTTTATTTATCGTTTTTTATGTGGGA
TTATGTGATTTATGTGGTTTTATATGTTGACAAGCCTCGGCAGCAACCAGCAGCTCGCGG
GCATGCCTTCAACATCAACGCCCGCCAGGCTCAAGCAGACAACAACGTGGATAATGCTAC
GTTCCTTGTCAATGGTATATATGCTTCGTGTTTATTTAACACTAGAGCCGATAACTGTTT
TATGTCGTTAGAATTCGAAAAGCTCCTAAAACTAAAGCGCGCTAACCGCCCGAAGACATT
TGACGTTGAAGTTGCCACTGGAAGAACCGTTACTGTTTGTCTGTTCTCCGTGATTGTACA
CTTGAACTCAACAATCACGTCTTCCCTATCGATCTTATCCCAATGTAGCTTGGTAGTTTT
GATATTCATAGTAGGCATGGATTTTCTTCGTGAAAATCGTGCTGAAGTTGTTTGCTTTGA
TAAAATGATTCGTTTCTCGCTCGCTAATGGTGATCAACTTTGTGTTTTTGGCGAAGTCGC
ATCGAAGAATCTCAAACTTATGTCGTGTATCCAGGCGAGCAAGTATCGAATACGAAGCTT
TCTTGGCACACATCGTAGTAGCGGAGTAAAAGGAAAAGAAGGCAATGGATAAGGTTCCTG
TGGTTCGTGATTTTCCTAGCGTATTTCCTGATGATTTACCTGGTTTACCCCCGAGTCGTG
ATATTGATTTCCGTATTGACCTCATTCCCAGAGTTAATCCTGTTGCTAAATCTCCTTATC
GCCTCGCTCCGTCTAAAATGCGCGAACTCTCGAGTCAACTCAAAGAATTGCTTGACAAAG
GCTTCATTCGCCCTAGCACCTCTCCTTGGGGCGCACCAGTTCTTTTCGTCAAAAAGAAGG
GCGGGTTGTTCCGGATGTGCATCGATTGTAGAGTTGAATAAGCTTACTATCCAGAATCGC
TATCCCCTACCCCGAATCGATGATTTGTTTGGCCAATTGTAAGGTGACACGTGCGTCTCG
GAGATCGATTTACTTTTAGGCTATCACCAGTTACTAATCGAGGAGGAAGATATACCTAAA
ACCGCTTTCCGAACCCGATACGGCCACTATGAATTCGTCGTAATGCCCTTTGGTTTAACC
AATGCACCCGCGGTTTTCATAGATTTGATGAATCGCGTGTGTAAACCATTTCTTGACCGT
TTCGTCATCGTGTTCATCGATAATATCCTAATCTATTCGAATTCGAAAGTCGAACACGCG
CAACATCTATGTTTCGTTCTCGTATTACTCCAAGGGAATCGACTCTATGCCAAGTTCTCC
AAGTGTGAATTTTGGCTATAGGAGGTTCAATTTCTCGGTCACATCGTCAATAGTTAAGGC
ATCCACGTTGATCCCGCGAAGATCAAAGCTGTTAAGAGTTGGGTTACACCAAGATCACTG
TCCGAAGTTCGTTCGTTCCTCGGATTGGCGGGATATTACCGTCGATTCATCGCTGACTTT
TCTAAAATCGCTGTTCCGCTTACTTCTCTGACGCATAAAGACCCGTCTTTTGTTTGGGGA
ACTGAACAAGAGCAAGCTTTTCAAAATCTGAAGCATATGATCTGCAATGGTCCTATTCTC
ATGCTACCCGATGGAAACGATGAATTCGTTGTCTACTGCGATGCCTCGAACCTTGGTCTC
GTTTGTGTTCTCATGCAACGGGATAAGATTATCGCGTACGCCTCTCGTAGCTCAAGATCC
ACGAGAAGAACTATACAACCCATGATCGCAAGCTGGGTGCAGTTGTTTTTGCGTTGAGGA
TTTAGTGACACTACCTATACGGTACCAAGTGTACGGTCTTCAGCGACGATAAAAGCCTAC
AACACATCCTCAAAACAAAAGGAACTGAATATGCGCCAACGCCGATGGGTAGAACTTCTC
AACAATTACGATTGTGAGATTCGTTACCACCCTGGCAAAGCAAATGTCGTGGCCGATGCT
CTAAGTCGACGAAGCTATTTGCATAGCATTCGTGATACTCACGCCTAGCACGACCTCGAA
GCCTTGATTCGTGATACTCAGCATGCCTGCTTCATTAAGAATACCTTGCGAGAGGAAATG
AAGAAGTGTGGTGCTAAATCGCACATTGTCACCAAATCGAACGGTATCTACAACTATCTA
GATCGTATCTGGATTCCAAGTCGCAATAACCTTCAAGATATATTGTTGACTAAAGCGCAC
AAGTCTCAATATTCTATTCATCCTGGTGCTGACAAAATGTACCATGACCTTCATCTATGG
TATTGGTTGCTTGGAATGAATATCGTTGTCTACGTTTCGAAGTGCTTGACTTGTTCGAAA
GTCAAGGCTGAACAAAAAAGACCCTCTGGCTTACTCGTGCAACCTGAGATCCCTATGTGG
AAATGGGAGAGTATAGCCATGGACTTTATAACGAAACTTCCACGCACGCCGTAAGATCCT
GATAGCATCTGGGTTATCATGGACCGTCTTACTAAATCTGCTTATTTTCTACCGATACGA
GAAGACTTTAAGGTAGAACGATTAGCACGGATCTACACCGACAACGTAGTCTGTCCACAC
GGGACGCCTCGTGATATCATCTCTGACCGCGATGGTCGGCTTACCTCGCGTCTTTGGGAA
ACGTTTCAATCTTCTCTCAGTACTACTCTTAATCTAAGTACCGCTTTCCATCGCCAAACC
GACGGTCAGACGGAACGCACGATACATACCCTTGAAGTCATGCTTCACTCGTGTGTCATA
GATTTCGGTGGTAAGTGGGACGCGCACTTACCTTCGGTCGAATTCTCGTACAATAACAGT
TATCATTTTAGCATTCAAATGGCACGATTTGAGGCACTGTACGGAAGAAAATGTCGATCG
GCTATTGTGTGGCACAAGATCAAAGACGCGCAAATTACTGGTCCTGAGCTGTTGCAAGAA
ACAAATGAAAAAATCCTTCAGATTCGAGATAACTAGCTGAAAGTTCGGAGTCGTCAGAAA
AGTTACGCCGATAGACGCCGCAAGCCCCTTGAATTTGACGTTGGCGATCACGTACTCCTA
AAGGTTTCACCTTGGAAGGGGGTGATCAGATTCGGCAAGAAAGGAAAACTCGTGCCTCGA
TAAGTTGGACCCTTTAATATTCTGGAAAGGATTGGCGAGGTGGCCTACAGACTCGAACTA
CCGGAGGAACTTAGTAATGTCCGCCCGACTTTCCACGTTTCGAACCTCAAAAAGTGTTTG
GCTGAGGAGAATTTACACGTACCACTTGAGGATCTATAAGTGGACGAAACATTACACTTC
GTGGAAATTCCTGTCGAGATCATGGATCGAGAAACCAAGAAGCTTAGACGCTCACGCATT
CCCATAGTGAAGGTTCGTTGGGAAGGCAAACACGGTGCAGAGTTCACCTGGGAACTCGAA
AGTGACATGAAGGCTAGGTATCCACAGCTATTCGTTATGCCTGCATCCTAATTTCGGGAA
AAAATTCCCTAAAGTAGGGGAGGCTGTAACAACCCATCTTTTTGAAGTCAAAGTCAAAGT
CAAAGTAAGAAAAGATTGCTAATTTGATCTATCATTCCTTGCTTAATTATTGATTGTAGT
CTTTGACTTGTAATTTGATACTTTAATTTGTGTTACTTTAGTTGTATTATGTGGAGTATC
TATACATTAATCGGAGTTTATCACTAATCTATTTAACGCTAATCTCATCGCAACTCGAAT
CGCATGTTCTTGATATTTTTTTACGTGTGTGTGTTATTATGTCTTACATGTGCATGTTTA
TAATATGTTTGTGGTGATTAGTCGCAAATGCAATCGCAACTCTATCGCAGCGCAATCTCA
TCACGAACTGGAAACGCAAGTTTATTTATGTTGTTGTATGTTGGTTATGTTATTTGTGTA
ACTATTATTTAAAACTATCACATTGCTTAATCGACACTCGCTAAAACGCATCGTAACGCT
CAACGCACGAAACAAAAGTCGGACACCAACTCGCAACAACCATCCGATCGAATGATCATT
CGATCGAATGGTCATCCGTCCGGATGACCATCCATCAGAAGGCCCTCCGATCGAACCACC
TACACCGCCTTTCTTCCTCACCACCTATAAATATCACCTGTCACATCAATGTTCATGTGA
TGTGACAGCTCTCATTCGACCAGCACACTCTTGGCCTATTTGCTCTCGATTCCTCGCGAT
TCTTGTAAGTTTTCAACTCAAATCTTGTACTTCTATCATCTACACACTCTTTCTCATCAT
TTTCACCATCAAATCTAAACTTTTCACCATCAAATCTAAACTTTTCACCATGAAATCGGC
TGATTTGGGCTGTTCTAGAATGATGTCATCATGGGTTCTCATGAACTTCAAAGTGTAACC
TCATTTCACCAAGAACAACTCATATCTAAGAGATTTCAACATGATTAAACATTGATTTCG
TCATAATCCAAACATTTTCCAACTGATTTCCACTTTTCTTCAAGTGTTCTTAACTTTTCA
TTAAAAACCCGATAGACTCTGACCTCGTTCAGGCCTTCTACTCATTCTCTAGTGAAGTAC
CGGTTTGAGAACAAATTTCTATCGAAGAGATGAACGACTTAACGGGTTGAGAACAGTTAA
CTGATCAGACGGGGTGATTCCCATCCCATCGAATGACTTGGACTTGGTGGAGTTCCCGTT
GTTTGACTCGTTGTCATACCGTCTCAGTTCAAACGCAAAACTTTCTAACTTAACAATTTT
TACAAGATTTCACAACGAACAGGTTACCGAATGGATTTCCGTCTAATCGGATAGCCGTCC
AATCGAACAATAATCCCACCGGGTGACTTATGATGTTCAACACTTAAACTATTTTGAAAC
TTTCAAAAACATCAGTTTCCAACGAATAGTCATCCGATCGGATGACCATCCGATCGAATG
ACTATTCTATCAAGAAACTTGAATATGAGAAATGTTTCACTTGGATGGATCACCATCCGA
CCGAACGGCCCTCCGACCTGATGACCGTTCGACCGGACGACCTGAAAGGTAGAGATACTT
CTCTTTTTATAAAATGCTACAACGAAAACTTCAAAGTCACATCATACACAAACACATCCA
TCCCAGACGGACGACCCTCCGACCGAATGGCCATCCGTCCGGATGACCATCCATCCGGAA
GGTCATCCGATTGGATTACTATCCGTCATTTACTCCCTCAACACCGTTTAACACACCGTT
CATCGCTTATGTTATCATTCTGTAATTAGGGTAACTTTCCAATGCTCCCTTCAATCCAAT
CCAAGGCCGTATTATTCATTTAAGACAATCTGTGAGTATACTCACACCCTTTTTGCTTTA
CGGACTTTTGGGTGTTACATACGTTACCTATTTCAAATCACAATCGACACACAACGCAAA
CACTTTTATACGTTGACCGTTATTGCATGTTATATGTGTTACTCGATGAATGCTTGTTTG
TTATGTTTACACAGTGATTGTTGGCTGACACCTTAGCAACGACAGTACTATAGTTTGGAC
TCAGCACCTCTTGTGGATAGGGGTTGTTAAGGGTTTTACTTCACGTGTCACAGTGGTGAT
ATGTGTTACGCATTCTACAACTCGCAGTCGTGTTTGTGCATATTTCATTGTCGATAATAT
GCTAGCTTCACTTTTCAAAATGTTAATGTTGGTTATGCATAAACTGACTTTTGCTATCTA
TTATAATATTAAACTTGTATGCTCACCTTTACACTATGTGTATTGACCTCTATTTTAACG
TATGTGGCAGGTGTTTAATATGCTAGGATTGCTGGATGTTTTGGAAATCGAGCATAGGGG
AGTCTAGAAACAAAACAATTAATTTATGAGTTGTCGAAACTATGATTTGTCTTTGAGATA
ACTATGTCTATAATAACCGCTTTTATTTGATATGTTATGGTATGAGACATAACGTTAAAT
ATCCGGTAATTTTAGTTGTTACGGATTTCTCCTGGACAATCTGTTTCGCTCAGTGCCTCA
CCCCGATGGTTCCGCCATCAGTTAGGGTGTGACACTATGTATGTTTAGGCGGTAATTTAA
TGGCATTTTATTCATTAGATGGCGGTAATTTACGAAAACGCCACTGCGCCATCTAGTCCA
TAGATTGTTTTGGTCTGACAATCCATAACCGTCCTCTCCGTTCTCACAATATTCACCGTC
TTCTCTAAATCCTGACCATATATATATATATATATATATACGCACTCGCATGTCGAATTT
AACGCGCGCACACACACACACACATATATATATATACATACATACATATATATATACATA
TGTATATATATATGTATGTATGTATATATATATATGTGTGTGTGTGTGTGTGCGCGCGCG
TTAAATTCGACATGCGAGTGCGTATTATTATTACTTAATAGTTAATCATAATGATAATAA
GAGTAATAATAAAAACCAAATACCCTTCTTTCGACAACCAGGGTTAAATGTACGAGTTGT
CACAATATGAGTTGAAGTAGGGATATTAAATGAGATAATATAGATAAATTTGAATCAAAA
CAATAGCATTTTGTGTATGGGAAATTACAGCGGGTCTAATTCTTCTACATACACCTGAAA
ACATATGAGTTAGTTTGAAAAATAGGCCACCTAGGAAATAGATATACCAGATGTCCTATT
TTTTGGGATAATTGTTATGGGTGAATATTTCGGCCAATATTCTGGATCATGATTGACTAT
CCGGGATATTCGACAGATTTGATATTCTGGACCTGTTCTCCTACACATACCGACATTTAT
CCTTCACTATAAACTAAGTTTGTTTTGAAAAGATATATAATTTGAAAATGAATTATTAGT
TTAATTAAATTAGCTAATGATGGGGAATACAATATCAATTGTCTTATAATCATATTAAAT
ACAATTATTAAATGCATTAACAGAGTATTTAATTTAGAATAAATTTTTTTAAACGTTAAA
TTTTTTATTACTGTTATTTGTGAGAATTGAACCCAAGACCTCTTCTCTCATGGTGTTTAA
TGATTTTTTATGTGCCAATGAACCACCACCCCATTAGTTAATTTAGAGTAGTCCTTTTCT
ATGTCTGGAGGTTTTAAGTTTAGTTTTTTTACCTGGATATTTTTATTTTTATGGAGATGT
GTGGTAATTTCAGCGACTGGCTTGTGTCAACGAAGATATTTGGTGGCACCAGAGACTAGT
GATGGGTGGTGTTGGTCAATTTGATCGTTCAAAGTTAGCAAACATCATAAGAACAACTGA
CTTTGATTGATTGTATAACATGAATAGATCAAAATGAACCCATAAAATCATCAAATTAGC
AAAATCGATCCGCCTAAATACAATACTTTTTTCGCGAGTTCTGGAAGATTCCGGAACACT
AAAGAGGTGTCTAGGGTTGCCCGGAAGTTTCTAGAACAGCCTACAAGTTATTGGAACATA
TTGGCACCATCAGAACATTCTAGATCAGCTTTGAAAGGGCTAGAAATTGGCTGGAATATT
TCTGGAACTTTCAAGAATGATGCAAGGATCATCTAGGTCATTCTAGGCCATTGAATTCTC
TAGAATAACCCATCAAAATCAGCCTAGAAATATCCAAGATATTATGCAAGGAAATCTCTA
GATGAAGAATTCTCTAGAACTAGCCTAAGACTAGTATAAATAGGTGATGGGGTCTCATTT
GGAGATCACCCAACATCATAGCAAGTTATCATACTTGTACTTGTAAACTCTCCTTTGTAA
ACATCTTGTAATCAATACAAAGTTGTTTCTTTGTAAACAATACTTGTAACCATCACCTGA
TTCACTCAAAACACTACATCGTTGGGGCACAAAGCTTAACTTAGATAGATTCTAAGTCGC
TACACATGAGTTAGAAGTTTACTCCATGACAAGTGGTATCAGAGCGGGACGATTCATTCG
GGATGGCGACCGAAACAAAAGGCAACGAAAGACTTACAACTAAGAAAGAATGAGAGGCAA
CATATGACAAGCACATTGGTGATACCGAGGCAGCGGTCACCGGATTGGGTGCACAAGTCG
ATCATGCATTCCAACGATTACAAACGTTGGAAACTGATTTTGAAACCTTCAAGGAAGACG
TCAAGTCACTCATGATCGTTTGGTGCCACGAGCTTACGACAATGTTCAAGGAGGAAATGT
CGAAGCTACGAAATGCGGTAGAGAATAGTATTCGAGATCGTCACCACAGCTTTTTGGACC
TAGAAGCAAAAGTGAAGGAAAATAAACAAGTAGTTGTGCATTCAGCCAATACCGATCTCT
TCACTCCTTGAGTCGAGATCCCAAAGCCAACTCCATTCCTTGGCCAAAGAGAAGCACGAG
CGGTTGACGACTTTGTGTGGGAGATGGAACAATACTTGGGTGGGGTGCAAATCAAGGATG
ATGCCACCAAAATCAAGACGGCTAGCATGTACCTGAAAGACACGGCAACACTATGGTGGA
GACGTCGATACACAGACATCACCAAAGGTACGTGCACTATTAACACTTGGGCTGAATTCA
TCCAAGAACTCCAAAAACAATTTTACCCGGTCAATGTTGAGCACGAAGCTAGGAACAAAT
TGAGAAAGCTCAAGCATACTGGAACCCTCAAGGACTATGTCAAAGAAATCACAACACTTG
TCCTTGAAATCCCCGATCTATCGGAAAAGGGTTCCCTTTTCTACTTCCTCGATGGGTTAC
AATATTGGGCTATAACAGAATTAAACCATCGCAACGTTTAACACTTAGCTACAGCAATCG
CCATAACTGAAAGCTTGATCGATCTTAAGGAAAAATGCCCAACTAAACCCGTAGTCGAAG
AACCTGATGACAACATAGGTGGGGGAGCAAAACCAAGTTACACTCGAAGGACAGAAGGTC
TAAAACCCCCCAAGATATAACAACAACCAGCCCGCAAGGGGATAATGCTTCATTTGCGAA
GGGTCGCATGATGCACGTGATAGTCCAAAGAAGTCTAAGTTAGCAGCCCTTATCAGGATT
GAAGATGATGAAGCGGAGGGAAGCGGGGAGGCTCGCCTAGGAGCAATGAAGCTTCAAGTC
CTTAATGCTTTAAGGACACTACAAGGAAAGCCCGTAAGAATAGCTCATGACCACTCTAGC
AAGAATAAGGAAAATTTCCAAATGAGGACCCAAAGGGTCTCCGATTCATAACACTCGTGA
TTAATGGGAAACACACTAAATCCTTAGTTGATAACGGAGCCAGTCACAACTTCATTACTA
GGGACGAGGAAAAAAGACTTGTCTTACGAATCAACACACAAGAAGGACTAATGATAAAGG
TTGTTGGCGGAGACCCCAAATTAATCGAAGGAGTCACCTATAACGCTAAGGACAAGGTCG
GGACATAGAACGGCAAGGTCACTTTTTCGTTCGTTCCCCTGGATGACTACAAGATTGTGC
TCGGTGGGGCATTCTTCCGGAGAACCGACGCCATTCCAGCAACTTTTCTCAACACAATGT
ACATCATTAAGGGCAAAGAAGTTCACACGACACCCTTGGAGACGGATACAAGGTACCAAG
GCAAAGCATTATCCGCCATGCGGATCGTGAGAACAAGGCATCAGCCACGCAAATACCACG
ATGAGGACCTCGTGAATTTTGGTGGGGGAGAATGTCACGATCGCCTAAATACAAAACTTT
TTTCGCGAGTTCCGGAAGATTCCAGAACACTAAAGAGGTGTCTAGTGCTGCCCGGAAGTT
TCTGGAACAGCCTACAAGTTATTGGAACATATCGGCACCATTGGAACATTCTAGATCAGC
TTTGAAAGGGCTAGAAATGGGCTAGAATATTGCTGGAACTTTCAAGAACGATGCAAGGAT
CATCTAGGTCATTCTAGGCCATGGAATTCTCTAGAATAACCCATAAAAACCAGCCTAGAA
ATATACTCCCCCCGTCCCACTAAAAGTGTCATATTTTGAATTTTCAAAGTCTTTATTTAT
AAACTTTGACCTTAAATAATTTTAAATGTGTTAGATAATACTTGATGAAAGTTATATGAT
TTGAGTGTGATTTACAAGTGTTTTTATCGGGTTAATTTTCATCAAGTTTTATATAACACA
AAAATATATAATGAAAGTCAAAGTTTATAAATAAAGACTTTGAAAATTCAAAATAGGACA
CTTTTAGTGGGACGGAGGTAGTATTATGCAAGGAAATCTCTAGATGAAGAATTCTCTAGA
ACTAGCCTAAGACTAGTATAAATAGGTGATGGGGTCTCATTTGGAGATCACCCAACATCT
TAGCAAGTTATCATACTTGTACTTGTAAACTCTCCTTTGTAAAGATCTTGTAATCAATAC
AAAGTTGTTTCTTTGTAAACAATACTTGTAACCATCATCTGATTCACTCAAAACATTACA
TCATTGGGGCACATAGTGTTAGGTCCGGTTTGTACTGTATCTGATTGACACAAACGTAGA
TGAACCGATCTTGATCAAAGTGCGGAATCCTTTAGATCAAGTCACAGAAGTACGACAAAG
TATTCAACGTTTAAACACCATCTGAACTTTCTATTAAGATGATATTAAAGTACAAGAGTG
CAAGTAGAGGTCAGACTTGACAGAGTACACCAAAGTGTCAGAAGATCTAAAAGTTCTAAA
TGACATACCCTGATGGGGTATTTATAGGCAACTCAGGAGGATACTAAGTGTTGTCCGATG
GGATGGTGTTAGGACCGGTTTTAGACTCCGAAACGATTGTGAACCGAACATGTGGCGTGC
GGAATCCGTACACGAATGTGACCGAACACAAGAACGTAATATAAACGTGATTCTATTGAA
AGATATGACAAGTACAATACCGTGAATCACTTTGGAGAACTTTCTCTCTCTAGACTTTCT
CTCTCTAGAACAAGCTCCTCCAAACCTCTCAAATGCCAAATGAGCCAAAAGTTCTAATTC
TAATCCCTAAGGCATCTATTTATAGGCCAAGGCTTATAAGGATTTCTCCTTATTTACAAG
ATTGTCACCTTGTCTTTATAACTACATCTCTTAACATAAATTCTAGTTCTCTTCTAATTC
TACTACGGTTCTGATTAACGGAGGCGACAGACATACTGCACTAACAGACTCCCCCTTGGA
TATTGCCGCAGTCAATCTTGTAGCGTCTTGTCTTTTCTCTCTCTCTGACGGAATCAACAA
CCATAGACTCCCTCTTTCTCGAATAGAATCCCTATGGATCTGTCTTCGGGCATCCGTTGC
ACTCTCTCTCGATAGACTCTTCCTTCAGGCTCCCCCTGTCACACCCCCAATATCCACACA
CGGAGCACCACCGCTTGGAGGCGTGACTGACCAGGATCAAGCCACCAATCATATTGAACA
TATAATAAATAGTAATAAAAGTTATCCATCAATACGAAAGGTGTTTATCAAAACCAACAT
AGTTAAGTATAGCGGAAGCATTAATGTAAAAACCCAATCATAAGTATTAATGTATGAAAT
ATCATAAGTAATCACGATCCATTTGCCCACAACGACCTGCTCCTCCCTGTGCAAGCTCCA
TGAGTACCTAAGGTCCTACAAGGCATGCAGCAAATAATCAACAACTAGTTGAGCGAGTTC
ACAGAAAGTAAGTTCATAACGGTAATGCGTAAGTTCATCTAGTGAGGGCTTCCCATACTT
GTATATACTACTGGTGAGGGATTCTCACGTTTATCCTTTATAATGGGGGCTTCCCATTAC
GGTACTTACTAGACTAGTGCAACCATGTGTTCTTCCTAAACCGAGAACAGGAATACGTAC
AAGGTCACGTAGGATTTACGTGAGTGCCCTTCCCCGAGGACAGTGGTACGCGTGGGGTTT
ACGTAGGATTTACGTAAGTGTCCTTCCGACCCGGAAGACAGTAGTGGGTATTAGGTTACG
TAGGTTTTACGTAAGTGTCCTCCTGACCCGGGAGACAATGGTAATTACTAATTTACGTAG
GTTTTACGTAAGTGTCCTGACTATCCTGAGGACGATGGTCTATAGTCTAGTGATTGCGTA
AGTACGAGTAATCATTCCATATCAACATTCCGACCCAATTCCCAACCCGGGAATCCCATG
CCTTGGCTGTGTGAACTCACCTTGGTTTGCTCGGCAGATACACAAAGAGAGGGTTCTTGA
ACTAAGGTTGGTCAACACGCCCTAACAGGGTTATCATACAAGTCAGGTTTTGACTCAAGT
ATTGCACACAATTATCACATAAGATAGCATAGAGGAAACACACACGGATCATGGCAATTA
CGCAACCTCATGTTCAAAAGTTATATTATATTCAAGATTGGGCTCGCACAAGTCCAATCG
TCCTGTGCGATCCACCATATGTTTCCCAAACATACCCGGCCCAATAGTTAAACCCATCAG
GATACTGCCCAATTAATATACGTAAGTGACATTGTGCGATCCAGTTTAACTTGTACGATC
TGGTTGGATTGTGCGATCCAAATTAGCCCAACCCAACATAACACCCGGCCCAATCATGTT
AAGAAATTTATATGAAGATCTCGGCCCAGCAACAAAACAGTCAATTTGTGCGATTAGTGT
GGGCTTGTGCGTTTGGAGACCCTTGTGCGATCTGGGCCTCTTGTGCGGTTGAATACACCT
TGTGCGACTGACAAGGTTTGTGCTACTAGGTCCATTTGTGCGAGCGGACTTGGGCTGTGC
AAGAAGCATGTGCATCCCAAATTATAATACCCAGCCCAGAAGCTTGATTCGTCACAAGTG
GGCCTTGTGCGACTGGCTGCACTTGTGCGAGTAGCTTGGTCATCCGGATATTAGGCTTAT
TCGGTTACAAGCATTTACAAGTTTCCAATTTATATTCTATCAATTAAATCACCACTAACA
GTTTCCATTCATGCGATATTCGATCAAATCAAACAATTTACATTACATCCACATGAACCC
TAATAATTCATCTAATCATAGCACCCATTATCATCATGAAATCAAACCGTGAGGTTAACA
TCAAGTCCTTATTTCATCATGCAAACAACTCACACCAAATCCTGCTAATTATCCGAAACT
AAACACACCACACCGATTTAATCATGCATTCGGTCTAAATAATTATCATCGACATATACG
ATTATCTATGTTGATCCATACATACCATATCTCATCCATTTACATTACAATTCAATATAT
AACGTCCCTAAATCAACATATAATACAAGTAGATCAAAACATTATTCAACACACAATCAA
TAACCAAAACACTAACCGGCTAGGATGGGTGAGAATGATCCGAATCACAAGCTTCGAAAA
GAAGAGATGTTGTCGTCGAGTTCTAGAGAGAAGGAAGGGATGCTAGGGTTTTGTGTGTGT
GAGGTATTTTGTAACAAATGAGGTGAAATCCCCTCATGTGTGTGTTTGTTCGTGTAAAAG
AAAGAGCAATGGGCCGGCCCCCTACTTGGGCTGCCCTTGAAGTCCGAATACAAACAAGAC
GGCCTAAAGGGCTTGTACGAGTGTGAGTGTTGTGCGGTTCGGGTTATTTACACATACACA
TATTCGCACACTGCACATAACGTATAACATAATCACATAATCACTCAATTAATAACGTTC
ACATAATCACATAAAACAAAACATTCATTAAATCATATAATTCAGTTCTCATAAGCACGT
AACGTTACATCAAAGTAAGTCTAAAGTTCGAGTTGTCACATTATCCCCAACTAAATAGAA
ATTTCATCCAGAAATTTGGTATGCACTCACTGAGGAAGCTAGGTAAGTTCAATCGTTCAC
TGGTTTTCCTGGGGTGTCACATCCTCCCCCCGTTGATCTGGAATTTCGTCCCGAAATTCC
GCAGTAGGAGCTTCAGCCTCAGTAGTGGTTGCATTGGTTCTGAATAACTGGGGGTAATTT
TCTGTCATCCTGTCTTCGCGTTCCCAGGTGTACTCTGGGCCACGTCAGGAGTTCCAACGA
ACTCGAACAAGAGGGATTCTCTTGTGTTTGAGGACCTTCACATCTCGGTCCGTAATTTCA
ACAGGTTCCTCGACGAGCTGCAACCGCTCGTCGATAGTGAGTTCTTTGAAAGGAATGATG
AGGGTTTCATCCGATAGGCACTTCTTTAAGTTCGACACATGGAAAACATTGTGAACTGCC
CCGAGTTCAGCTGGTAGGTTCAATCTGTAGGCTACTGGACCTATTCTTTCTATAATCTCA
AATGGTCCGACATATCGCGGATTTAATTTACCCCGTTTGCCAAAACGTACCACACCCTTC
CAGGGTGAAACTTTCAACAATACCCGGTCCCCGACCTGAAATTCCAAAGGCTTTTTACGC
TTATCTGCGTAGGCTTTCTGACGGTCGCGTGCTGCCGCCATGCGTTGTCGAATTTGCGCA
ATCTTTTCTGTGGCGTCCACTACAATCTCTGGACCCGTAATCTGACTATCTCCCACCTCT
GCCCAACAGAGAGGTGACCGGCATTTACGCCCGTACAATGCCTCGAATGGAGCGGCTTGT
ATGCTGGTGTGATAACTGTTATTGTATGAGAACTCCACCAAAGGGAGATGCCTTTCCCAG
CCGTTGCCGAAATCAATGACGCATGCCCGAAGCATGTCTTCAAGAGTTGGATCGTTCGCT
CAGACTGCCCATCCGTCTGAGGATGATACGCTTTGCTCATGTCTAACCTTGAGCCGAAAG
ATTTGTGCATCGCTTGCTATAGCTCTGAGGTGAATTGTGCATCTCGATCCGAAATGATAG
AGGTGGGCACCCCGTGCCTTCAAACGACTTCTTTAAGATAGATGTCTGCGAGAGTGGAGA
ACTTATTCGTTTCCTTTATCGCTAGGAAGTGTGCAGACTTGGTGAGTCGATCCACGATCA
CCCATATCGTATCGTTCCCACGCTGAGATCTGGGTAGGCCTGTAACGAAATCCATGGAAA
TTTCTTCCCATTTCCATTGAGGTATTCTAGGCTGCTGAAGTAGACCCGCTGGTTTCTGAT
ATTCAACCTTTACCCTTGCACAGGTCAAGCACTTGCCGACATAGGTCGCGATAAGAGCTT
TCATACTTGGCCACCAGTATGTTGTTTTGATATCGTGGTACATTTTATCCGACCCTGGAT
GTACCGAGTAGCGAGACTTGTGTGCTTCGTCCATCACAAGTTCGCGTAGACCGCCATAAA
GTGGGACCCAAATACGCCCCGTTACATAGTAGGCGCCGTCTTCCTTTAGTTCCATTCGTT
GCCTTGAACCGCGTAAGGCTTCAGCCTTGACGTTTTCGGGTTTCAGTGCTTCTATCTGAG
CAGCTCGTATCTGTGAGGGAAGACTAGATTGAATGGTAAGCTGGAGCGCTCGCACGCGCT
TTGGTAGGGTGTCTTTTCGACTAAGGGCGTCAGCCACAACATTGGCTTTGCCTGGATGGT
ACTTGATAGCGCATTCATAATCGTTAAGTAGTTCAACCCATCGTCGTTGACGCATATTCA
ATTCCTTCTGCTTGAAGATATGCTCGAGACTCCTGTGATCGGTGTAAATCGTGCACTTGG
TACCGTACAGGTGGTGTCGCCATATCTTAAGCGCGAAAACAACAGCTCCCAGCTCTAAAT
CGTGCGTCGTGTAGTTCCGTTCATGAACCTTTAGCTGACGAGAGGCGTAGGCAATAACTT
TGTCCCGCTGCATCAATACGCATCCCAGACCCTGTATTGATGCGTCACAGTATACTACAA
AGTCATCCGTGCCCTCTGGCAATGAGAGAATAGGTGCGCTGCACAGTCTATCCTTTAGGT
ACTGAAAAGCAGTTTCCTGGGGCTCTCCCCAGCGATAAACGACACCCTTCTGTGTCAGTA
ATGTGAGTGGCTGAGAAATCTTTGAAAAGTCTTTGATGAACCACCGATAATAACCTGCCA
AACCCAAGAATTGGCGTATTTCTGTCGGTGTACGCGGTACAGGCCAGTTCCTGATCGAAT
CTACCTTGGATGGATCGACATGGATCCCATCCCTGTTCACCACATGGCCTAAGAAGTGGA
CTTCACGAAGCCAGAAGTCGCATTTAGAAAGCTTGGCGTACAGCTGTTCCTTCCGAAGGA
GTTCCAAAATAAGGCGGAGATGCTGCTCGTGTTCCTCCTGACTCTTGGAGTAAATCAGAA
TGTCGTCGATGAATACGATGACGAACTTGTCAAGATAGGGTTTGCACACCCTATTCATAA
GGTCCATAAATACAGCAGGCGCGTTCGTTAACCCAAATGGCATGACGAGGAACTCGTAGT
GACCGTAACGAGTTCTGAAGGCTGTTTTGGAGACGTCCTCATCACGGACTCTCAGCTGAT
GATATCCTAACCTCAAGTCTATCTTGGAATAGTAACTCGACCCTTGCAACTGGTCGAATA
AGTCGTCGATGCGCGGAAGAGGATAACGGTTCTTCACCGTCACCTTATTGAGTTCACGGT
AGTCGATGCACATTCTGAACGTACCGTCTTTCTTTCTCACAAAAAGTACTGGAGCTCCCC
AAGGCGAAGAGCTTGGACGTATAAAACCCTTTTCGAAGAGCTCTTGCAGTTGCTTTGACA
GCTCTTCCAATTCCGATGGAGCTAAACGATATGGTGCACGAGCTATGGGTGCTGCTCCTG
GAGCGAGCTCGATCTGAAATTCGACCTGACGATGAGGCGGTAATCCAGGTAAGTCTTCAG
GAAATACCTGAGAAAAGTCACGTACAACTGGTATATCCTCCAGCCTCTTTTCTTTCGTCG
ATGCATCTGATACAAGAGCCAAAATGGCTGTGTGACCCTTTCGTAAGCATTTCTGAGCCT
TCAAGAAAGAAATGATGCCTACCACTGCACCACTCTTGTCGCCTTGAACTTCGAGAGGTT
CTTGACCAGAACGAGGAATGCGAATTATCTTTTCACTGCATAGGATTTCTGCCTGGTGTT
GGGATAACCAATCCATCCCAATCACGACGTCTAAACTACCTAAAACTATGGGAATGAGAT
CAATAGAGAAAGCTTGACCAGCTAGGATAAGATTACAACCCTGAACTACGTCTGTGGCTT
CTAGACTTTTACCGTTAGCTAACTCTACTACATGTTTGGTGGGTAAAAGTGTTGGTGCAC
GTTTTAACAGTTGACACATTTTCACAGACATATAGCTTGTATCCGCACCCGAATCAAACA
AAACAGTAACATAAATATTGTCAAAGAGAAACTTACCCATAACGACGTTGGGATCGTTCC
TTGCATCGCCTTGACCCAGCACGAACATACGACCACGAGCTTCATTGCCATTATTATTGT
TTCCCCCATTGTTGTTATTCCCGTTGCCCTGATTGTTGTTGCGGTTCTGGTTCTGGTTCA
ATTGAGGGCAATCACGCTTGAAGTGACCTTCAGCCCCACACTGGAAACATCCCCGGTTTC
CACGCTGTGGCTGCTGTTGCTTATTCTGGTTCTGCGGAGCTGGTAGTTGAGGTTGCTGGT
TCTGATTTGCAGGACGAGGGCTCCTACAGTCTTTGGCCTCGTGCCCCATCTTGAGACACC
TTTGGCAACGACCCTTGTTGCATGGGCCGCTATGGTGTCTGTTGCAGTTGTGACACTTGG
GGTGAAATCCCTGATATCTTCCCCGTCTATGACCACCAGAGGATTGCTGACTAGGGCTTT
GGTAGTGGTCAGTCTTCTGTTGCTGAGCTTGAGACTGAATGGATTCTGAACCTTTACTAG
AATCTCCATCCCATTTTCTTTTGCTGTCGCTAGTAGTAGCAGGAGTAGCTGAAGGAGTAA
CGGTAGCAGTAGCGCTGACACGCTTAGGCAGTTTGTTCTGATCCACTGCCTGGTCGGTGA
TGCGATGAGCGAGGCGTTGGACATCCTGGATGTTGTCAAGATTAGCCGACGTTACGTGGC
TCTGGATTTCCGGTGCCAACCCTTTGAGATACATCTCGATGCGCTTCACTGGAGGGTCCA
CCATAGTTGGGCACAACACGGCCAGCTCATTTGACCGTTTAGTATATGCTTCAATCTCTG
ACCCAACCATTTTCAGATTATACAGCTCGTCTTCCAACTTGTGAATATCTTCACGCGTGC
AATATTCCCTTTTGATAAGTTCCTTGAAATCGTTCCAGGGTGTGGCGTTAGCGGCTGCCA
ACCCCAGAATTTGCACCTGCGCGTTCCACCAGGTTAGCGTGATTCCTTCCAAGGTGCCAG
TTGCATACTTGACCTTGCGAGCCTCAGGGCACTCGCACATTTCGAATACTGACTCTAGTT
TTTCAAACCAATGGAGGAGTCCCACTGCCCCCTCGGTGCCGCTGAAAGTATTTGGACGAC
AGTCCATGAAGTTCTTGAAAGTGCAGACAGGTTGCTGCGCGTGCTGACCTGCTTGAGCAG
CTGCAAGTGCCGCAGCCACCTGAGCTTGAACGAGAGCCTCTAGCTGGGCTTGAGTCATGT
TAATTCGTCCAGACATGATCTTCATTGCAAAAGTAGCATAAGTAAGAATGGTTCGCGGAT
AGAGCGATGACAGAAAAGAGTAAGCACGTAGGGATTCTCATGCTGTAGCGTCATGTGTAT
CTAAGCGTAATACGAGCAAAGTTCTACATATTTCTAGCATACAGGAAATAAACATAAACC
TTATTACCTAGGATGTCGAGTCTTGCACATGGAGCGAAGCGTCGTTGTGGATCGTTGAGA
GCACTGTTCTCGTTATAGTCCGGTTTTAATAAAAATGTTTTTCCCATATTAAAACCAAGT
TCTCTATAACCAATGGCTCTGATACCAATCTGTCACACCCCCAAAATCCACACGCGGAGC
ACCACCGCTTGGAGGCGTGACTGACCAGAATCAAGCCACCAATCATATTGAACATATAAT
AAATAGTAATAAAAGTTATCCATCAATACGAAAGGTGTTTATCAAAACCAACATAGTTAA
GTATAGCGGAAGCATTAATGTAAAAACCCAATCATAAGTATTAATGTATGAAATATCATA
AGTAATCACGATCCATTTGCCCACAACGACCTGCTCCTCCCTGTGCAAGCTCCATGAGTA
CCTAAGGTCCTGCAAGGCATGCAGCAAATAATCAACAACTAGTTGAGCGAGTTCACAGAA
AGTAAGTTCATAACGGTAATGCGTAAGTTCATCTAGTGGGGGCTTCCCATACTTGTATAT
ACTACTGGTGAGGGATTCTCACGTTTATCCTTTATAATGGGGGCTTCCCATTATGGTACT
TACTAGACTAGTGCAACCATGTGTTCTTCCTAAACCGAGAACAGGAATACGTACAAGGTC
ACGTAGGATTTACGTGAGTGCCCTTCCCCGAGGACAGTGGTACGCGTGGGGTTTACGTAG
GATTTACTTAAGTGTCCTTCCGACCCGGAAGACAGTAGTGGGTATTAGGTTACGTAGGTT
TTACGTAAGTGTCCTCCCGACCCGGGAGACAATGGTAATTACTAATTTACGTAGGTTTTA
CGTAAGTGTCCTGACTATCCTGAGGACGATGGTCTATAGTCTAGTGATTGCGTAAGTACG
AGTAATCATTCCATATCAACATTCCGACCCAATTCCCAACCCGGGAATCCCATGCCTTGG
CTGTGTGAACTCACCTTGGTTTGCTCGGCAGATACACAAAGAGAGGGTTCTTGAACTAAG
GTTGGTCAACACGCCCTAACAGGGTTATCATACAAGTCAGGTTTTGACTCAAGTATTGCA
CACAATTATCACATAAGATAGCATATAGGAAACACACACGGATCATGGCAATTACGCAAC
CTCATGTTCAAAAGTTATATTATATTCAAGATTGGGCTCGCACAAGTCCAATCGTCCTGT
GCGATCCACCATATGTTTCCCAAACATACCCGGCCCAATAGTTAAACCCATCAGGATACG
GCCCAATTAATATACGTAAGTGACATTGTGCGATCCAGTTTAACTTGTACGATCCGGTTG
GATTGTGCGATCCAAATTAGCCCAACCCAACATAACACCCGGCCCAATCATGTTAAGAAA
TTTATATGAAGATCTCGGCCCAGCAACAAAACAGTCAATTTGTGCGATTAGTGTGGGCTT
GTGCGTTTGGAGACCCTTGTGCGATCTGGGCCTCTTGTGCGGTTGAATACACCTTGTGCG
ACTGACAAGGTTTGTGCTACTAGGTCCATTTGTGCGAGCGGACTTGGGCTGTGCAAGAGG
CATGTGCGGCCCAAATTATAATACCCGACCCAGGAGCTTGATTCGTCACAAGTGGGCCTT
GTGCGACTGGCTGCACTTGTGCGAGTAGCTTGGTCATCCGGATATTAGGCTTATTCGGTT
ACAAGCATTTACAAGTTTCCAATTTATATTCTATCAATTAAATCACCACTAACAGTTTCC
ATTCATGCGATATTCGATCAAATCAAACAATTTACATTACATCCACATGAACCCTAATAA
TTCATCTAATCATAGCACCCATTATCATCATGAAATCAAACCGTAAGGTTAACATCAAGT
CCTTATTTCATCATGCAAACAACTCACACCAAATCCTGCTAATTATCCGAAACTAAACAC
ACCACAACCGATTTAATCATGCATTCGGTCTAAATAATTATCATCGACATATACGATTAT
CTATGTTGATCCATACATACCATATCTCATCCATTTACATTACAATTCAATATATAACGT
CCCTAAATCAACATATAATACAAGTAGATCAAAACATTATTCAACACACAATCAATAACC
AAAACACTAACCGGCTAGGATGGGTGAGAATGATCCGAATCACAAGCTTCGAAAAGAAGA
GATGTTGCCGTCGAGTTCTAGAGAGAAGGAAGGGATGCTAGGGTTTTGTGTGTATGAGGT
ATTTTGTAACAAATGAGGTGCAATCCCCTCATGTGTGTGTTTGTTCGTGTAAAAGAAAGA
GCAATGGGCCGGCCCCCTACTTGGGCTGCCCTTGAAGTCCGAATACAAACAAGACGGCCC
AAAGGGCTTGTACGAGTGTGAGTGTTGTGCGGTTCGGGTTATTTACACATACACATATTC
GCACAATGCACATAACGTATAACATAATCACATAATCACTCAATTAATAACGTTCACATA
ATCACATAAAACAAAACATTCATTAAATCATATAATTCAGTTCTCATAAGCACGTAACGT
TACATCAAAGTAAGTCTAAAGTTCGAGTTGTCACACCCCCTTTCGTCATGCTTCCATGCT
TTTGGGATCGAAACCAGGTTTTCCGGATACAAGCTCCTGCAGGATAGTTACCTGGCCCCT
TGAATGCACGCTCTCCCTTGCGTTGAGCTTGTGTTCAGACTCCCCCTTAGACTCAGCTGT
CGGGATCATAATCTGGAATACCATCTGCAACACTCAAACATTTATAAGTAACATCAAATA
GAATGTCCATGATTTATGACCTGGCTCTTACAAACATATGCTAAAATATTTTTACATTGA
AAGCATTTTCAGTTGTCTAGGAATCATAACCTGGCACTTTTAAAAACATTTCAACTTCCC
CTATCAACAAACTTCAAAGATTTGACGATTTAAGCAACCAAATCGAAAACTATCTCTATA
TAACAGATTAAGCAACCAACTCCCTCACAGATTATCATCCAAGTCCAACTTAATAACCTT
GGAGATATCACAAACTATTTTTGATTTTTGAGTTTAAAACTACAAGTTTCAAGTTAATGA
ACTTATTTATTTTCAGAAACATGATTAGCATACTTAGATTTTGAAATTCAGCATTCAGAT
ATCGGTTTTCGAAAATAAAGCAGAAATCAAAATCTTTTTGTAGTTTTCTGAAATATAAAG
CAATAAAGAAATATTTACAGACAATATTTTTGTTTGAGTTCGTGTCAGAGGATCATATCA
GTTTATGACAAATCACTAGCACCGTTGAGCTTTAAACACTTTAAGTTCTAAACGATTCAC
TTAGATTGTCAGTGTACTGATCCACTTAAATTTTCACACAAAGTTCAACTGATTCGAGAT
ACGAGATTAATGTTTTAAGGACTTAAATTTATTCACGTGTCTTACCTCAGAATATACTCC
CGTATCAAAATTCCCTAGATTCAGTCTTACAAGTGAGTATACCAATTTGATATCTGTTCT
CTGGGTTAGTGCGAGACCTTGAGAGCTCAGGTATGAACTTCCGTTCAGTCAAAGAGATGA
AGGCTCGACTTTAGGTATGTTTCTTTTAGGGAATCTTTTCTTCAACTGCAATTGATTCAT
ATCTTTCGATATTTTTCAATTTCTATGCAGAGGGTAAGCTTTAAAAGCGCGAAAAGTATT
ATACGAGGTCTAGGCCATTGCTTCCGCAATATCAGAAGACCAGGTATAATACCCCAGATA
TCAAATAGTATAAAGACCTAGTATCTCAGAATCAGGCAATCGCTCAAACAAGATTTCGGG
GGTTACCCATATATCCGAGAGATGTTCCCCACGAGATAAGTAAAGTATTGATATTTAGGT
TTATATAACAATCTATTAAGCGTGAAAAACCTACTGGCATATCATCGGTGAAACCGTTTA
CCACATTAAAACATTCCATTTCTTTAGCGTACTATGATTGTCTACTTATGTACTATCATT
TCCTCTTTTTACACAAAACTCATTTTGAATTTTATCATGTTTTTGGCTTTTTCAAATTTT
TAATGTTTTTGGATTTTCTAAAATATTCTTACTCCCCCTAAAATTCAAAACCATTTAAAT
AAAATTTGATAAACCGATGTAGATAGCTTTGTCTCGCCATCCATTTTCTGCTTCTCATGT
ACTGAATTGCAGAAAATATAACGTACCCCCATGATTTACAACACATTGATTTTTATAGTT
TGAAAACCGTTTTTCAATCATGTGAAATTAATCATGTTTGTTCCGCCGTGAGGGTTTCGG
CATATTCAATCAACATATTTTTTAAATTTTGATTTTTGACAAATTTAAAAACAAACATAT
TTTTGTTTTTTTTTTTTAATTTTTCAATTTTAAAGGTTTTTGAAATATTGTTTATTTATG
TACAGAAACTGATAAACTCTCTGTTCAACCAAACCAGAGTTCAGCAGCCTTCTCTTCCTG
TGCCAGGCTGCTCATTAATTCTTTTTCTTGACAATTAAACTTCATGAGCACCTACACGTT
CACAACAACTCAATTACTTGAACAATTTGACCCATACTGTTTGACCTTAGGCATTTCAAT
ACAATATTCATTTAATGATGGAAAATCTTTGTCATCTCGTACAAAAACTTTTTCATCTTT
GACTTTAACTTTTTCCTCTTTCACAGAAGTCACTTGTTTCTTAACCACCCAGTTTTGACC
TTTTGTCGCATTTTGTTTGTAAAATCGTGACTCTGTGTTTTGATTTTGAACAACACTTTT
TGGTTTCCAAAATTGATTAGGCTTTGTCATATCAACTGATGTTTGCCAACTTTGTGTTGT
TCTGAATCTGGAAGTGTGAAAATTTCGAGTTTGTCTTTAATCAAACCTAGTCTGGTTTGA
TTTCCAGGTTTGATTCGAAGCAAACTTGTTTGTGTTGTACTTCCAAGTTTGTTTTGAATC
AAATCTGGTAGTTCTTTGTTTCACACTCTCAGATTTCTGCTTTTCAACATTAACAGGCTT
TTTGTTTGGACACTTGCGTGTTACATGTCCAATTTGATCACATTTAAAACACGTTTTCTT
TGAAACATCTTTATCCTGTTGTTGTTTCTTTTTCTGAGCATAGAACTCTTCATTAGATTG
TCGTCTAAATTGGAGTTCTTTCTCTTCTTCAGAACTTTTCCCATGAACAAAGTTCGTCTT
TTGCTGAAAATTCGGTTTTTCATTTTGTTTCCAATTTTGATTCTTTTTATAACCCAAACC
AGCCTTTATATTCTTCTTTTTGAAACCATCTTTAAAACTTTATCAATCTTTTCTGAAATC
ACATTTTGAATCGGGAATACAATATCTAAGAATAATTTGTCTGATCTAATCATGGTATAA
ACCAATCCTTTTGAATCATCATTCACAACTTTCTCAGATTTTGACTGTTTAATATAGTCA
TCATGAAAATTTCCCTCATTTTCATCATGTGATTCAGACTTAGCTTTGGTTGACTCATCT
TTTAAAATGCTTTCAACAACCTTACTTACCACCTCTGAATCATTAGCTTCATCAGATTTG
GGGTAAGTCACATCGATACTTTCAGGTAATTGGTCAACGATATTCAGACCTTTTGGCACC
TTTTCCTCATCATAAAAAGTATAGTTATTTCTCAATGGTAGAGGTACCCGATGATATTCT
GAACCAATACCTTTTTTATTCTTGTCAGCATCTTTGTCATCTGGTGTGATGTTGAAAATG
CGTTCAAGAATTGTTTGAGATTAGAAACTTCATCAACACACTTGTTTAATTCAAGTTGCT
TTTCGTTAAACTTTTCCTCATAAAGTTCCTTGGTTGTTAATGTTTCAGACAATCTTTCAA
CAAAGCATTTGACTTGTCTCTTCAAAGTATCATAAGCTTCTTGTACCCTCTGATTTGACC
ATTTCAAATTATCATATTCTTTTTGAAAATCTTGAAACTCATTATCTTTTTCAACACAAC
CTTCACATTTTGCTATACACATTTGTCTTAAAATTTCATTTTCCTTCTCAATATCTTAAC
ATTTCAGTGTCAGCTTTTCAACCTTTTGTTTCAACATTTCTTCTTTTTCAATCATTTCTT
AACATTTTATTTTGAAAACATTTTCAAGTTTATTTGTTTCAATATCTTTTGTTTTTATCA
ATTCATCTTTTTCAGTACAGGCTTTGCACATTTCTATGCAATTCATGCACTTGTTTTTAT
TTTTATCAACAGTTTCAGCATTTGATAAATCAGAAGATTCATTTACCTCAGTCTCTTTCA
GCACCGATGATTCTTCTGTTTCAACTTTCTGGACTTCTTCTTTCTTCTCTTCTTCTTCCA
TCTTCCGTTCTTCTTCAACATCATTCTTGGCCAGAATCTTCACCTCTTCTACCAGCCTTC
TCAACATCTGCTAGCCAACAACTTCATCCGAGGCAAGATAGACGCCACCCTCTTCACAAA
GAAGTCGACGGCCATCTTCTGATAGTCCAGATTTACGTGGATGACAAAATTTTTAGGTCG
ATAAATGAAGATCTCTGCAAAGACTTTGAAAAAGTGATGAAGCAGAAATTTGAAATGTCA
TCAATTGGTGAGATGAAGTTCTTCTTAGGGCTTCAGGTTGATCAACTGCCCGAGGGAACG
TTCATACATCAAACGAAGTATGTTCACGATGTCTTAGAGAAATTTGGGATGTCTGGAACT
GCTCCAAATTCCACATCGTTAGCGACGAACCATGGAATAAACCCTGATCTCACCGGAGAA
AGGGTGGATGAAATGTTGTATCGCTCCATGATCGGTTCGCTGATGTATTTGAAGGCATCA
AGACCGGATATTATGTATCCAACCTGCCTCGCGGCCCATTTTCAATCGAGTCCTAGAGCA
TCGCATATGACGACCGTCAAACGGATATTGCTCTACCTGAAAGGAACTCCTAGCTTGGGT
TGTGGTATCCAAAGGATGGCGATTTCACGCTTAAGGGTACTCGGATTCCGATTTCGGATG
CTGCAAAGTGAACGCTAAATCAACAACTGCGGGATGCCTGTTTTTCGGACCCCGATTGGT
CACCTGGCAATGTAAGAAGCAGACCTCTGTTGCTTTATCTACATGTAAAGCTGAGTATGT
ATCTGCTAGCAGCTGCTGCTCCCAGGTCTTGTGGATCCAGCAACAGATGCGCGACTACGG
TTTGTAATTTCTTACCACCCCTATCTTTGTTGATAATGAGGCAGCTATAAACATAACAAA
AAATCCTGTTCATCACGCTAAAACCAAACACACTGAAATTCGTCATCACTTCATTCAAGA
CTGTTTCGAAAAGAAGTTGATACGAATAGAAAAAATCCACACCGATGAACAAAAAACTGA
CTTACATACCACAGCATTTGACAAAACTCATTTTCAATATCTTTTGAAACTTAATGGTAT
GAAGCCTTTTATCGGTCGCGAAGGGGATTATTGGCGTAGATAAAGGTACCACTGTAGATG
ATGTTGAAAAGCAACCTGCAATGGTTTGTCGATTTTTTAGCTGTTTTGGTATTTAGGGGG
AGATAGGTTATATTTTCAAAAAATACAAAAACATTAAAAATCCAAAAACACAAAAATATG
AGATATTTCAAAATCCAAAAACATTAGAAAACCGTAAAAGAGCTTGTGTAAAAAGGGGAA
ATGATAGTACATGTTAATGGACCTTAGGTCATAAGTGCATGACTCCCATGTTACCAATGA
AAGGATGAAGATCTCAAGTCCAATGAAGACCATGCACTGATCAAGGGGGGGTTTGTTAAT
GCACTTTTGGTGATAAGTGCAAGTCTTCCAATATTTAGGGTCTTTATTGTATAAGTGCCC
AAAGTTAGTCCCAAGAAGTTCCTAGGGACAATTTGTCCAAGTTTTGGAAGGATTTTCTTT
AGTCAGAGTTTTTGTATAGTTGTAGCTTTTGTCTGAGTTTTGTGGCAAAAGCTCTGAGCT
TTGTGCTCTATGTTTGTCTGGGCTTTCTAGTTAGTCTTGAAAGTCCGGGTTTCACCTTGT
ATATATACTTTAATATGGAATAGACAAGGTAACGATTTCTGTGTGAATTTCTGTGCCCTA
ATCATTGTGTTTTGTCTGGCGGCTGCTTTGTGTGAGTGACGTCATTCATCTTCATCAAGA
ATACTCAGTGTATTCTTGATTTCTCTCTCAAATCCTTCCATTCTTGTGTTTCATCTACAG
TGGTTGATCATCAGGTGGATTCCGCACACCTGTTGGTTGCTTTAGCTGAGTGAGATCTTG
GATTAGGAGGCCTTACAAGTGGTATCAGAGCAGTGTGCTCATACTACTATAGGTGTTCTT
AGTTTGAAGGTTTTGGTGAGAATAGTTCATACTTTGATAGGGTTTACTGAGATTTTAGTG
AGTTTTTGTGTTTTATTCATGATTCTTCATTCATTTCTAGTGATTTGATGATGGATTTTG
AGTAGTTTAGTGAGTTTTTAGTGTTTTCTTCATCTGGGTTTTACAGGGGTTTTTGCTCTT
GTTCATACAGAGCTTTGAAGGAGAAAAAGATTCTGAGTTTGATCTTTGGAAAGCTTGGTC
CGTGGTTTACACTTTGTGTTTGTGTCTCCGGGGTATTGTTGAACCAGTGTGTAGTCACAT
TGGGGAGATAGTCCGAAGATTGGTTCCTTCTGAGTTTTGAGACTTGTCTGAGTTTCAAAT
CATTCAGTCTGAGCTTTGTCCTAGTCCCAATTTTCCTTTTAGAGTTATTAGAGTCTGAGT
TTCTTTTTAGCTTTGTCCGAATTTTTCCTTTTTTTAGGTAATTTAGTGTCTGAGTTTGTC
TAGTCCGAATTTTATTAGCTATATAGTCCGAATTTTATATAGATATATTTAGTCCGAGTT
CTTCAGTAATTAGGGTCCGAGTTTTATATAGATATATTTAGTCCGAGTTCTTCAGTAATT
TAAGTCCGAATTTTTAAATATAGTTTTTGTCCAAGTTTTGATCTCTAGAGTCCGAATTTT
ATTTTTATATTGTGTCCGATTTTTATTATATATTCTAGTCCGAGTTTTTGTTTTTAACAT
ATCCTAGTCCGAGTTTTGCTTTAGATATATAGTCCGAACTTCATTAAAGGGTCTAGTGTC
CGAGTTTTATTTAAGTTATTTAAGTCCGACTTTTATAATTAATGAGTCTCTGATTTTTTT
TTTTTGGTTTTAAAAGTAAGTCCGAATATTATTAGGTGTCTGAGTTTAAAGTCCGAATCT
GTCCGAATTGGATCCGAGCTTTGTTTGTGTTTTTTCTAATAGTGTAGTCCGAGTTTGTTT
GTGTTTTATTTCAGGTTCTGTGATCCGGGTTTCACACTCTGATAAAAGCTCAGACATTTC
ACTTTGAACTGGGAAAAGGTCTTCTGTGACACAGTTTTTGCTTGATAGTTCTCTATTGTT
TTCTGAAATGGCAAACAACAATCTGACTACAATGGTGCAAAACCTCAAGCACAATGCTGA
GGTAGGGAGTAACGACAAACCTCCTTTGTTGATAAACGAGCTTGATTTTCCTGAGTGGAA
GGAGTGTTTTGAAAGATATGTACGAGCAAAAGACATCAAAATCTGGTTGTGTATCGTTAA
AGGATGTGGAGCTACTCCGGTACGTACGTTGACGATTGATACGTGTTTGGCTCTCACTGA
TGATCAAAAGAAATTTTATGATTGTGAAGAGAAAGCTATGTCAATGATAACAATGGCAAT
GACACAATCTATACTTCATACGTTCCGTAAGAGAAATAGCTCAAAGGAATTATGGGATAG
TATGATCCAGCGATATGAAGGAAACGAAATGTACAAGAAACGACGTCTCGAACGTTTGAA
GACTCAATTCGTTGTGTTCAAGGCTTTGAAGAATGAATCATTTGATGACACAGTGAATCG
ATTTTATCATCTGCTGAGCGAACTTGATAGAAGTCAAGAGGATATCTACACTGAATTCGA
GAAGGTTGAGAAGTTTCTGAATTGTCTTTCCAGAGAATGGAATATGTACACCGCTTTGAT
CAGAGAGGGTGTTCTCTACGAAGAGCTTTCATTGGAAGAAGCTGTTCAGAAACTGAGGGG
TTATGCTTGGAATATGGAAGATCAAGCATCTGATTTCGAGAAGATCCAAGATCCTCAGTT
ATATAAGGCTTCGAAACCAACGGATAAGGGTAGTAATGGTGGTGTCGTTGTTGCTTTGTA
TTCGGAAAATGAAGGCTCTGCAAGTGAACACGCCTTTATAAGCAACAGTGTCAGTTCAAG
TGGAACAACCAATTCAAATCAAGGGATGTACTCTTCTAGTGGAGCTCAGAAATCTCAAGG
AACAAGTGTGAACATTCCTAAGATAGATGCAAGCGGTTTGAAGTTGATTGAAGAAAATAT
GGGTCTGTTGGCGTCCTTCATGACAGCATACGAGAACTTCTGTCTTGGGAAACTCGTTGA
ACCGTCAAGTCTCGATGAGGACTTTGATCAGATAGATCAAGACGAAATGGAAGAACTTGA
TCTACAACTCAATATGGCACTGTTAGTCCGTAGAGCGAAGAAGTTTCTGCTGAAGACGGG
TAGGAAGTTCATAGGAGGTCAGACAAAGACTCGAATGGGAGTCGATATGTCCAAAGTAAA
GTGTTACAACTGCGGTATCTACGGGCATTTCGCACGTGATTGTCGAAAACCGAAGATGGA
AAGATCTGATAGAGACAACAACTCCCGAGGAAAAAATTCAAGACCTCAAAACAATGCATC
AAATGCTGCCTCTAACTCAAGTGCTCGTTCAAGTGGGTCTGAAAATCTTACACCTTCGAC
AAACAATGCTATGGTGGCTCAACCTCTACAGAGTGTGACTGAGCCTTATGACTGGGGTTG
TGCTTTGGAAAACATCTCAGGAGCAATCGTGTCACAAGCATTCATAGCTGAAATTGTGAA
CGAAGGAGTGTGTGAAGAGGTTGTTGAAGAGACTAGCATTGAGGAACTTGCGGTTGTAGC
TGAGGTTTTAGGGGAAGAGTTGGATTCCGGAAATGTTGCTGAAAATGAAAGTCCTTCGAT
CGAAGAGACTGTTGAGAAGTCTAGCAAGACAGAAGATGGAGAAAAGGGAGAACGCTTTGA
ATTCAACATCTCCACAGCTGAAATGCAGCAATTTGCGGATGCAGAAGCTAAAAGGTTGGA
AGAAAACTCCGTAGAAAACGAGGCTTGTGCATTCATGTCTGGCATTGAGGTAAAATCATC
TTCTGTAGATAAGCGTTGTGCTAGATGTGTTGAGTTTGTGACTAAGATTGATAGATATGC
ACTTCATAACACAAATTTAATTGCAGATTTAGAAAAATCCAGAGAACTCATTGCGGTTTT
GTCTAATTCGGGTAAAGAACACCGAATTAAGATAAAAGCGCTGAAAAATGATATCTCTGA
ATTTGAGAGACTAGTGGCTAAGGGAAATCTTAGAAATTAGGAATTAAAGTCTGAACTTGA
AACAAGTCAAAATTCTGTTTTGGAAAAGAACAAAATAATTTTGGAAAAAGATAATCTGAT
TTTGGATTTGCAACGAAAGATTGAAAAGTTCAGGGATTCATCTGAAGTGATGAATTTCTG
TATTAACAGCCAACGTCTCAAAAAATCTGAGGAAGGAATGTTCGGAATTGGTTATAATAA
GGTGCCTCCACCGGTAAACCATAATTATACATCAATGCCAAGCATTGATCCTGAATTGGC
AAACTTTGTGCCAACAACCCCTCTGACAGTTGAACCACAAAGTGAGTCAGAATCTGAGTC
AGATGAAGTTACAGACTCAGATCAGTCGAAGAAGAGTGGAATTTCTAAGAAAAATGAGGT
GAACCTTGAAAACATTGAAAATTTGATAAGCAACAAGATTTTGGAAATTTTCAATCAAGT
TCAAAATGAGAAATCAAAACCAAAGTCACGTGGGAAAAATAAAAAGGCTTTGAAAAATGT
CCCTAAAACTGAGTTTGTTAAAGGGGAGGATTTTGTCAAAGAAGAAGTAAAAATTGAAAC
AGGTTCCAACTCTCAGTTTGTGAACGAAATTTTGAAAAATTCCACCAACGCCTCATCATC
TTCGACCGATCATGAGGAACGTCCGAAGAACGCTGCGAAAATTCGCAAATGCTACAAGTG
TCGTGGGAAAGGACACTTAGCAGCAGACTGTCCTGATGACAGGGGTAAATCACTTGTTGA
TCCTGATCAAAAGAAACCTTTTGTTGACAAGCCACAAAATGAATCAGTTAATGTTGAAAA
GAAAAATGGTAAAAATCAAAAGGTTGAGAAAAACAAAGTGATTAAACAAGAAGTAAAACC
AGTTGTTAAATCACAACAAAATCAGGATCAAGAGGAGAAACCCGTTGTTATTAACCGTGG
GGACAGATCAGAAAATGTACCTCAAAGACATGATACTCGTGAGAAAACCCCTCACAGACG
ACAAAATCATGTCACCTTTCAAGGAGTTCAGAATGACAAACGTTCTGGAGGTTCGAACAA
CAACTCTGCTAGACCTCATGCACAGAACAGATTCGTGAATGATCGAAATGCGTCACCCCC
CCCCCCCCGATTTCCAAATCAAAGACCGCATTCGGATAATCATCCACGATCATTCTCAAG
ACACGAAGATGCTCCTAGATTTGGTAGGAATTTTGAGCCTCCCAGGAATCAAAATTACAA
TTACCAAAACTATGGAAGCCGAGGGTATGTAAACTCTGGTTATACCAACAGATCGTCAAC
TCCGTATAATCCACGATTTGCGGGGACTCATTCCAACAATTTCCAAAATGGAAATGGTGG
ACACAGAGGCGATGATGGTTATTTCAAAGAGTTTTCTTATGTTGACGAATCAGGACGACC
CAAGACCATCATGGCTTGGGTCCCACACTCTAACTAAATTTTTGTCGGGGAGTGTAGGAG
CAGCTGAAGAGGGCTATCTATATTTGGTATATCGATAGTGGCTGTTCCAGACACATGACA
GGAAATAAAGAATTATTGAACAATTTTAAACAATTTCGTGGTGGTTATGTGAATTTTGCC
GGTGAAAAGGGTGGTTACATCACCGGTGAAGGCTCTGTGTCAAATGGAAAAATCACGCTG
CATAAAGTGAACTATGTTGAAGAACTGAAGCATAACTTGATGTCAGTTTCTCAAATCTGT
GATAACAAGTACACGATGTTGTTCACTGATAAAGCTTGCTTTGTTTTGCGTCTGGGATTT
GTCGTTCCTGAAGATTGGGTCGTTATGAGGGCTCCAAGGGTGAATAACACATATGTCATG
GACATGCGCCCGTTGGTTAACTTATCTGCTCCAGTGACTTGTCTACTTTCAAAGGCGACT
GAAGATCAATTGTATCTCTGGCATAGGAGAATGGGCCATGTGCATCTGCGAAAGATGAAC
CACTTAGTGAAAAACAACTTGGTGTTGGGGGTTCCTTTACGTAGTTTCAATATGCACAAC
AAATGTGAATCATGTGAAAAAGGAAAAATTAAACGAAAGCCTCATAAACCGAAAACAGTT
AACTCAATCCAAAAGCCACTTGAATTGCTTCACATGGATCTTTTCGGCCCGATCCATGTT
GCTAGCATTGGTGGTATGTCTTATTGCTTAGTTGTCACTGACGATTTCTCACGTTACTCA
TGGGTATTTTTCTTAAAAACAAAGGATCAAACCGCTGGTATTTTAAGAGATTTATTCAAA
CAACTTGAGAAAAATTATTCACTTCCTATTAAGAAAATCCGAAGTGACAACGGCACTGAG
TTTAAAAATCAGTATATGGATGAGTTATGTCGTGAAATGGGAATAATTCATCAGTTCAGC
GCTCCATATGTTCCTCAACAGAACGGAGTTGCAGAACGGAAGAATCGTACCCTAATTGAG
GCAGCCTGCACTATGCTTTCTGAATCAAAATTGCCAATTTTCTTCTGGGCCGATGCGGTA
AACACTGCATGTTATGTGTTAAATCATGTGCTTACTGTCAAAAGAGAAGATAAAACTTGT
TATGAATTGCTTGAAAACAGGAAACCGAACTTATCCGGTTTTCAGCCTTTTGGGATTAAG
TGTGTTATCAAACGCACCAAAGATACTCCGAAAATGGGGGAAGTTGGTGAAATTGGGTTC
TTTTTGGGTTATGCCAATGGAGCTCCAAACAAACGCGTTTATAACATCAAAAAGCGAACA
ATGGAGATCGTGTTTGATATAACTCCTTTGAGTTTCGATCCTCCACCGTCCGAATTCGGT
CCCAAAAGCGGTTATGATTATGATAAATTATTTGATTCGTTTGATCTTCCTGATGTTTCA
GAAGAAGATTCGGAGGTTGTATACACACATCTTGTGAACAAAGATGAAGTAGATGCGAGC
TGGAGAGCAAGTATTCCTACAAATGTGTCTTCGAATGTTCCAGTCGCTGATTCTTCGACC
GTAAATGATGTTGTTGCCGAGCAGATCCCCAATGCAGCTGCTCAAACTACAAGTGGATAT
CTATACGTTGACTTTTCAGCATATCCAAATGTTGATGCGTCTTCTGGTAAAGGTGGAGCT
TCTAGTAGTAATGCAAATGCTGAGGGGGAGATTCAATCGAATTTGGGAAACAATCTTCAA
GCTCCGGCAATCCCAGTTCCCAGAACAAATGTTCATCATCCTGTTGATAATATTATTGGG
AATCCAAGTGCTGGAGTGCAAACGCGAAGGAGTATTTCAGAGATGCAATGTCTGTTCTCT
GCTATCAAGAAAGAAGAAATCTACAATCTTAGCCTGCACGAATGTTTTATCTCTCAGATA
GAGCCGAAGAACTATCAAATGGCTCTGAAGGATAATTCTTGGTGTGAGGTGATGCAAGAA
GAGTTAGCTCAGTTCGACAAGTTAAAAGTGTGGAATTTGGTCGATCTTCCAAAGGGCCAG
CATGCAATCAACACGAAATGGGTTTTCAAGTGCAAGAAAGACGATAAGGGTGTCGTTGTC
AGAAACAAAGCACGGTTGGTTGTTCAAGGCTTCAATCAGGAAGAAGGGATTGATTATACA
GAAGTTTATGCACCGGTGGCAAGGCTGGAAGCTATTCGTTTGTTTCTAGCCTTTGCTACA
CACATGCGTATCAAAGTCTATCAGTTGGATGTGAAAAGCGCCTTCCTTTACGGGTAATTG
CATGAAACTGTGTATGTGTCCCAACCGGCGGGTTTCGAAGCTCCAGGGTTAGACAACAAG
GCCTATTTGTTGGACAAGGCTCTCTATGGTCTCCATCAGGCTCCTAGAGCATGGTACGAG
ACGTTGTCAAAGCATCTTTTGGAGCATGGGTTTTCGCGTGGTGCGATTGACTCCACACTG
TTCATTTTGAAGAAAGGGGGAGATTTTCTGATTGTGCAAATTTACGTTGATGACATAATT
TTTGGTTCTTCAAATGAAGAGTTGTGTCGTGAGTTTGAGACGGTGATAAAGTCAAAGTTT
GAAATGAGCGCGATGGGCGAGTTATCATTCTTTTTAGGTCTTCAAGTGAGTCAAGAAAAA
ACCGGGACGTACGTGCATCAGACAAAGTATGTCCATGAGATTCTCAAAAGATTTGGATTG
GAAGATAGCTTACCCTATGACACGCCTCTACCGACAAATCTCAAGCTTTCACCCGATGAT
GAGAAAGATCCTGAAGTGGATCCGACTCTATATCGAGCAATGATAGGTTCATTGATGTAT
CTTACTGCTTCACGACCAGATATTATGTTCTCTGTTTGTTTGTGTGCTAGGTACCAATCA
ACTCCGAAGGAGTCGCACTTGAAAGCTGTCAAGCGTATTTTCAGATATCTGAAAGGGACG
CCTAAGCTTGGATTGTGGTATCCAGCTGAAGGTGGTCTGGATTTGATGGCTTATGCTGAC
GCAGATTTCGGAGGGTGCCGGATGAATAGAAAGTCAACCTCAGGCGACGCACAACTTCTT
GGAAATCGTCTTGTCTCTTGGCAATGCAAAAAGCAAGTTGCCGTTCCTTATCCACGTGCG
AGGCCGAGTACATTGCTGCTTCAAGCTGTTGTGCTCAGGTTTTGTGGATTCAGCAGCAAA
TGAAGGACTACGGTTTGAATTTTACTCGAACTCCTATCCTTGTCGATAATAACTCTGCCA
TTTCCACAACAAACAATCCAATTAATCACTCACGCACTAAGCACATAGATGTTAGGCATC
ACTTTATTCACGACTGTGCTGAGAAGGGTTTAATTGAAGTGGTTAGGGTAGACACCTTGG
ATAATCTTGCCGACCTGTTTACGAAAACATTCGATCGGGCTAGATTTGAAAATCTGGTCC
GAATGATTGGCATGATCAACCCAGAGTAAAATGCTTTCAAAAACTCGCATAGAAACTTTA
TTTTATCCTTCTGTACAGTTCTTACCGCTTTCGAAAAATTGAAAAACTCCAAAAATATTT
TACTTAGTTGTAGGATAAATTTCAGAAAAAATACAAAAACATTAGAAAAATTTAAAATGA
AGTCGTATTGAGATATAAGGGAAATGATAGTACATCGGTTAGTCGTATCTGGTGCAGGAC
TATGGTTATATATATAAAATTAACCGTTAATTGTGACAGCTTCATTATATGTTGCTTCAG
TAGGTTTTACGCGTAAATAAGAACATGTTTTTGGTATATAAACATAATGAACTGCGTAAC
TTGTGTGGCACATCTCTCGGATATATGATCTTGGTACCGTAATTTCGTTTGATAGATTGC
CGAGGTTCTGAGATACGTGATCTTTATGCTGTTTATCATCTGTGTATCATGGTTGTTTCT
TTTACCGGAAAATAATGGGGACGCAAGTCTAGATCTTCCATGATACCATACATACGTGTA
AATATCTTTAATTCTTGATGCATCCGACCCAAATAAGTGATAAACAATCACATGTCCCAC
AAGATCATGCGGGAGTCAAGTTTATCTTCAATAAGTGATCCTATCACAAATGACTTGCTC
CTGTGCCCTTTGCATCTGAAATCCAAATAAGTGAGTATCTCACATTGGCTTATACGTCAA
AAACAGATGATAAATGGTATACTCACCAGTAAGATGATCTCTCGTGCATACCTTGATACG
GGAGTATATTCTGAGGTGGGTAAACATGGTTACTGTCAGCTATTAATACACTTAATTTCA
TATCTCGAAAACAGTGTTCGAAAGCGTGCTAAAACTTAAGTGGACCACAATACCGTTGAA
TGTCTTGAACTGTCAACATCATTCTAAAAGATTAAAGCTAAATGCTATAGTTCTTGTGTT
GGGTACTGACAGTAAAACCGATATGATTCCTTTGCTCCGACTTCACAAAAAGATAATTAG
TGTAAATATGTTCTTAGGTTTAATCTTTAATTTTGTTTAAATTGAAAAATCACAAAAAGA
TTTTGCTTTCTTGTTTCTATGTGCGAGTTATCTTATTAAGAATACTCTAGGGTTGTGAAA
ATCGTTTATATAAGTTATTAAATGTTGGTTGTTTAATATTTCAATTGTTTATTCTGGGGT
ATTGGAATTTATTTTTGGGATCCAGGGTTGGGGCCGATGTCTCCAGGGTCAAGTTTCTTA
ATCCGGGGTTAAGTGTTTCAGGTCTGGATCGTTCATCTCAAGATGGAAGGTTTGGAGAAG
CTGTGTGCATCTGGATCGTTCATCTCAAGATGGAAGATTTGGATAAGCTGTGTGCATCCG
GTTCGTTCATCTCAAGATGGAAGTTTTGAAGAAGCTTCGTCGCCTTCCTCTGAAATAGCT
TGAAGAAGATCGTGTGCTAGCTGATCAGTTCATCATGGTAGTTCAAGTCTGTGTGAAGAG
CAAGGTCTGGGCAGGAAGCAGCTCTCAAAGAAAGGATGACGATCTCAAGACCAATGAAGA
CCATGCACTGATCAAGGGGGAGTTTGTTAATGCACCTTAGGTCATAAGTGCATGACTCCC
CAATGAAAGGATGAAGATCTCAAGTCCAATGAAGACCATGCACTGATCAAGGGGGAGTTT
GTTAATGCACTTTTGGTGATAAGTGCAAGTCTTCCAATATTTAGGGTCTTTATTGTACAA
GTGCCCAAAGTTAGTCCCAAGAAGTTCCTAGGGACAATTTGTCCAAGTTTTGGAAGGATT
TTCTTTAGTCAGAGTTTTTGTATAGTTGTAGCTTTTGTCTAAGTTTTGTGGCAAAAGCTC
TGAGCTTTGTGCTCTATGTTTGTCTGGGCTTTCTAGTTAGTCTTGAAAGTCCGGGTTTCA
CCTTGTATATATACTTTAATATGGAATAGACAAGGTAACGATTTCTGTGTGAATTTCTGT
GCCCTAATCATTGTGTTTTGTCTGGCGGCTGCTTTGTGTGAGTGACGTCATTCATCTTCA
TCAAGAATACTCAGTGTATTCTTGATTTCTCTCTCAAATCCTTGCATTCTTGTGTTTCAT
CTACAGTGGTTGATCATCAGGTGGATTCCGCACACCTGTTGGTTGCTTTAGCTGAGTGAG
ATCTTGGATTAGGAGGCCTTACAGTACATCAGCTAGATAGTTGCAGTATGCTAAAGAAAT
GTAAACTTTAAAAGTGTTAAGCAGTCTCACTAATGATATGCCGATAGGTTTTTACACATT
TAGTAAGTTTGTTCGGGATATAAACATAAATCATTTCTTGCTTATTACGTGGGGAACATC
TCTCGGATATATAGGTAACCCCTGAAATCCTGTTTGAAAGACTCTATTTCTGACATACTG
TAACAACTCTCATTAAAATTAATAATTAAAATGATAATTAGTCAATAAGAACACTCTAAT
TGAGACACCCAAGTGATTTGGCATTAACCCTGAAATTTCCGGAATAATCAGAATCAGGAT
CAGGGCCCCTAAAACTCAGGGGGGGCTAAACCCTATTTGATAATTATCTATTCAAATTCG
TTGTTCAATTAAAATTTGATTTGAGGGTTGATTCATCGAAGCTAGGCTACTGAGAAGGCT
AGTCTACAAGCCTAAACGCACCCCTTACGGACCGTAAGGGTTGTGGCTTACGGACCGTAA
GCTAACCAGGTCCCTTACGGACCGTAAAGGTCAAGCCATACGGTCCGTATGTGAGTCGAT
TTTTGCACTATAAATAGCCGACCTTGGCAGTCGACTGAAGGTGTTCACGATTTGATCAAA
CTCCCTCTGTGCATCGAATTAAGCTCAATATATCACAATTAAACACACACTAGTATCGAG
GTGATGCCGCGAAACAGGGTAATTACTCGATCGCTATTACGATTCAGCTTCCGGGATCAA
TATATCCAAGGAATGTCTAAGTGCTGCCCACATTGGGCTATGCTTTGTCGTTTGTCGGTA
ATCCGATAAATAAGTTGAAGCATTGTACTTTGTCGTTGTCGATAATTCGATAATGAGTTG
AAGTACTATACTTTGTCGTTTGTCATTTTGATAAATGAGTTGAAGTATTGCACTTGGTCA
TTCATTGTAAGAATTGATCTCGGGAAATTATCGTAACTGCTGTATTGGTCACTAACCCTG
TTTTTGTGTGCATTATTGTGAAATTAGGTTAACAGGGCTAAAATCATATTCTGTCAATAC
TAAATCTGCAATGTGAGTTATTCTTCTTTTATAAATTCTTTCTCACCGTTTGTGAGTTGT
TAACTATTTTACAATACTCCAAATTCATTTTCCGAGATTATAATACCAGTGATTAAGTTG
ATGTAATCACCAAATTACAGCCAGTATGTGGGGTATTGTGCACATTACTACAGTTTAAAT
CATTTTAGGTGGGCGAACCTAATTTAATTGATTTACGTCATTCATTGGGGCAGCCAATGG
TGATATGACCACTGTCACAGATCCGGTCGAGTGACAAATACTGTGGGTAGTTGGTTGATA
TCAGAAACATGCGTAAAAGATCTTAACACTGTGAATAATCATAAAATGTGTCATTTTCAG
TAAAATGAATAATTCACTCAGTATTTCCCGCTGACAAAATCTTTTTCAAACATATTTCAG
ATGATCTGCTGTAAATCAGGAAAAGTGCTGAGGAGCATTTCAAGCTTAAAATAGTGGCTC
AATCTAAAATAAATAAAGATGTTTTGAAATAAGGATTTATCACTAAACTTATGTATTGTA
AATTATCGGGGATCTATCCCGAATTGTGAAATAAAATAATCGGGAAAAGTTTTAGCACTA
CTAGAAAATCTGAAATTTCTTACACCAGTTTTCGTAGGAAATGCGTTATAAAACAGGCTT
TCCCACACATTTGTGACAAATACATGATGTAGGAAAATGCCTCGTAGGAAACCTGTTTCC
AACGCATTTCCTACGCAATTTCCTACCCATTTCCTACAAAATCGCCGTGTCACAAACTGC
TACAGATCTCCTACAACAATTCATAGTTATTTTTAATATATTATTTATGATAAATATTAA
TTATTATATTTTCGGAAATTTTTTAGCTACATATTTCCGACAAAAAAAAATTAAAAAATT
TCATTCAGCATTATTCGTGACAAATTTCTGACAGAAAAATAAAAATAGTTGTTACAAATT
TCCGACAAAAGCATTATTCGTGACAAATTTCCGACATAAATATAAAAATAGTTGTTACAA
ATTTCCGACAAAAGCATTATTCGTGACAAATTTCTGACAGAAAAAATTTTAGAAACTACA
GGGACTACTTTTGTAAAAACTAAAACTTCAGGGACCAAAGTGTAAATATTTCAAAAATCT
GTCAAAAAGGGGGTTCTTCCTTAAAGAACCGGCCCTTGGCAAGGATCGAACTCTTGACCT
ATCGTTTAGAACCGCAACACCTTAACCAGTTTATCATCCTACTAGGAGCTGTTAGAATAT
GAAACTTAATTCCTTTTATATACTAACTAGAATATAACTTTTTGTCGGAAATGTGTCACA
GGTTGTGATACAATTCTGACGGAACGATTAAATCAACTAAAAAATAAACTGTTTGTCGGA
AATGTGTCACAAGTTGTGACACAATTCTGACGGAATGATTAAATCAGCTAAAAAAATAAA
TATTTTGTCACAAATGTGTAGGAAATATAATAATTTTTAATTATTATACTAATTTTACTA
TTATATATAAATATAGAAGTGTATATCCTTGTATTTATTTTTAATAAAATTAAGTAATAT
GACTTAGTTGTCGGAAATGTGTCACAGGTTGTGACACAATTCTGACGAAATGATTAAATC
AACTAAAAATAAACTGTTTGTCGGAAATGTGTCACAAGTTGTGACACAATTCTGACGGAA
CGATTAAATCAGCTAAAAAATAAATATTTTGTCACAAATGTGTAGGAAATATAATAATTT
TTAGTTATTATACTAATTTTACTATTATATATAAATATAGAAGTGTATATCCTTGTATTT
ATTTTTAATAAAATTAAGTAATATGACTTAGTTGTCGGAAATGTGTTGCAACTTGTGACG
CAGTTCCGACGGAATGTTTAATTAAACTAAAGAATAAATATTTTGTCACAAACTTGTAGG
AAATGATTTAATAATCAACCTTTTGTAGATTATTTCTTACAGATCTGTGACGCAACTGTC
AATTAATTAGGGTTTTTTTATTTTCTGTCATTGTTGCGTCAAAAATTTGACATAGAATTT
TGGAAAAAAAAATCGTAGGAAATTTGTCACAAATGTGTTTGAATCTGTGACAAAAATAAT
TGTGTAGGAAATTTCCGTAGGAAATTATGCACTTTTCTAGTAGTGTAGCTTTACAACGAT
CCTGATGTTAAAATTTCCGCTGCTAAACTCAAATTAAACAAATATCACGGGGTTTCTGTC
TCGCGGCTCCGGAGACGGGTCAAAACCGGGTCGGGGGCCGTGACAGAAACAAGGTGGTAT
CAGAGCCATTGAGTTAAGCTAATTAAGTATTTAACGATACTTAATTTTCCTGATTACTAT
TGTGTGATTATGTGTTTATATGCTTTTAACTGATTATTTGTTAGTTACAGTATGGGTAAG
CAAAAGTTGCAAGATATCTATCTTAAACTAGATAGATCAATTTACGAGGAAGGAAGTTCG
TCTAAAACTAAAATTTCAAAGCTCCCTACAATTCCTGGGGAAGGAATATTTGTGCAAAAA
GCGAATTATGAAAATCCGCTTTCTCCTAGAAAAAGGAGTATGATTATTAAGAAAAGTAAG
GAGCAAATCAGAGAAAAGAAACTTAAAAAGGAAACCCTGGAGTTACGTAAGAAATCACCT
TGGGAAGATAAACTTGATGAAAAATGGGCAAATTTATATATGCTAGCCACTGTGGCAGAA
CATGCAAATCTCTAGATACCCTAAATTTAGCAAGCAGCACTTCCCAATAAGTAAATAAAT
AAAAATGAAATAAATCTGAGTGTGTTTCCTGTATTTTGTACCAATAGTATGCAATAAAAC
TAATGTATTTATTTGTTAAACTTTGTTCTAAAGTTTTAACTTGATATTTGGTGCATTTTG
CATATATGCTACACAGCATGAACGAGATATCTGAAGCTTTTCAGAACCTCAACCTGTACC
CAGTGAACATAGAAGTTTCTCATGAATTCACGGGATACTTTGCTGATGTGGACCAACCTG
AAAAATTCCCTACTTCACCAGTAACCAAACCAAAAAGAAGGCCAAAGAAAAATTATGTGT
GGGGAAGCCGTATACGTAAGAAAAAGACAGTTACAAAACCTCCTAGAACTAGTAAACCTT
TAGACAAAGGAAAAGCAATTATAATCCAGGAAAACCCTAATCAGCAAGAACAGGAAACTA
AAGCTAATAACGAATCTAGGCAAATGGAGGAACAGTTTGATCAGTATTCTCAGGAAATAG
AAATAGAAATAGGGCAAGGTTCTAATCCAACTCAGGTAGAAATGGGAGAGAGTTCTTAAC
AAACCAAGAGAGTCACTTTCCAGGATCAGATAGATATTTTACTAGAAAAATGTGAAACTA
TGCAACCTGCCAACACAGGTATCTTTACCTATCCTATCCAAAACCCAATCCCTATGAATT
TTACACCAACAATCACTGAACCAATAGTCCATGATCAATCTGTAGAAATGGAAGAGTGGT
GGACAAATGATTGGCAATTCCAAAATATTGTCAATAGCCCTTACTCGTTTCTTCCACAGT
TCGACCCAGAACCCCTACCTAATCCAACAATGAGCAATGAAAACTTGGCTGAACTTCGCC
ATTTCGGTGAAGAGTTGATGGATGCAGGGAATAAAATTAGGGAAATAGGGGGACAGATTG
CCTGGAAGTATGACGAGAGGGAACTCCGTTTCTAGAATAACAAATAGGAGGGTGGTGAAA
CTATCTTTGTATAATAGTAAAAGTAAATAGTAAAACCAGTTGTAACATAGCAAATAAAAC
GTTGTAAAATATTGGTGTGTATTGATGCATATTATACGGATATAAAATGAAATTGAGAAA
TCGATAATTTTGACATTATGTGTTATAAATTGTTCAATTATTTGTATCAATTGTTAATTG
CTAATTATTCATAATAAATTATCATCAGATGGCAAATAACGATAACGAACCAATAAATGA
AGTTAATCAATCGGAACAACATCCAGAAGATCAATATATGACCAAACAAGATATTGAAAA
TATGGTTGCTCAAGGGATAGCCAACGCAATTCCAATGTTCGTTGCTGCTATGAAAAATCC
AAACGATCCACAACACATCATTCCTAGCAAACATACTATCGAAGATAATTTCAGTAACAG
TATAAACGGGGGCAATGATCATATCAATCATGACAATGAATCTCAGCACACACAGGGCCC
TAAAAAGCGAAAAGCTGCAACACCTGGTTGCACTTTCAAAGAATTCCTTGCTTGTAAACC
CGCTGAATTTGCAGGCAATGAAGGAGCAACTGCAACACTGCGATGGTTTGAGAAAACCGA
AGCAGTAATTGCAATAAGTAAATGTCCTGAAGAAGATCAAGTCATGTATGCCTCAAACCT
GTTTAAAGAAGGAGCACTAGAATGGTGGAACACAGTGCTGCAAGCAAAAGGCAGACGGGT
AGCTTATGCTATGACTTGGGGCGAATTTAAAAATCTTGTCGAAAGAAAATTCTGTCCTGA
GTATGAGAAGGAACAAATGGCAAATAAGTTCCTAAATCATCGAATGACCGGGGTAGATTG
TCGTGGTTATACTTCGACATTCTTCGAATATGCGAGAGTGGTACCTAACCTGGCTTCGCC
AGAACCAGTACTTATTTCACGATATATTTGGGGATTAATTAGCGAAATTCGCAATATCGT
CAAGCCTGCGAGACCTCGCACTATTGACGATGCAGTCGAATTAGCTAACACCTTAACTGA
TGAGCTGATACGCACACGAGATGAAGATAAGAAGAAAGAATTAGCTCAGAAAATTACCCA
AGGATTTAAGATGGGTAATAATAGTAATTTCAAGAAGAGAGGGACAGGGCGATCTACAAC
TGTACCATTCTACAAAATTTGTCGTAAGAACCATTTTGGAAGATGCAATAGAATTTGCAA
TTTTTGCAAAACAACAGGACATCGTGAGGAAAATTGTAGGAAGAAATCTGTAATTTGTTA
CCATTGTGGAGAAGCTGGCCATTTCAAAACCGAATGTCCTAAGTTAGTCAATCCAGTAGA
TAAACCCAAGGCCGCTGAAGGAACTACTAAAAAGAATGCCAGAGCTTTTCAACTAACTAC
TCAAGAAGCAGAACTCATTCCGGATGTGATCGTCGGTACGTTCTTAGTCCACAACGTCTA
TGCAAAAGTATTATTTGACTCTGGTGCAAACCAAAGTTTTATAAATACTTCGTTTTGTCA
AACTCTTAAGTTACCATTAACTACCGTTAGGCAGATCTTTACAGTCGAAACTGCAGATGA
GAATTCAGTTAAAATCAATCAGGTTTTGCAAAAAGTAGACATAGAACTTTTAGGTCATAA
ATTTACTGCAAACCTATTTCCTATGAAATTAGCTGAATTCGATGTTGTGTTAGGAATGGA
TTGGTTAAAAGCCAACCATGCTCAAATCATATGTGATAGAAATTTTATAGAAATCCAAGC
ACCCACTGGAGAGATAATTAAGATTTTAGGAGATAAACCTCGGAAACCATTAAAGTTCAT
ATCAGTAATGAAAGTTGCTAATTATGAACGGAACCAAGGAATAGTATATATGATTTCAGT
AATCATTTGTACTAAAGGCAAAGAACTTAAGGAAATCCCTGTAGTTTCAGAGTACCCAGA
TGTATTTCCGGAAGATTTACCTGGGTTACCACCTGATAGAGAGGTAGAATTTAGGATTCA
TCTAATCCCAGGAACTACACCGATAGTCAAGGCGCCATATCGATTAGCTCCTACCGAAAT
GCTAGAATTGAAAAAGCAATTAGATGAATTACTAAGCAAAGGATTTATACAACCTAGTTC
ATCCCCTTGGGGTGCACCAGTGTTGTTTGTGAAAAAGAAAGATGGCTCAATGAGAATGTG
TATTGATTATAGAGAATTAAATAAAGTTACAATTAAGAATCGATACCCATTACCTAGGAT
TGATGATCTTTTCGATCAATTACAAGGAGCTAGGTATTTCTCTAAAATAGACTTGAGATC
CGGATACCATCAGTTGAAAGTTAAAGAGGAAGACATACCTAAAACTGCTTTCAGAACTAG
GTATGGTCATTATGAGTTTACAGCCATGCCCTTCGGATTAACAACTGCTCCAGCTGCATT
CATGGACATGATGAACAGAATTTGTAAACCATAGTTAGATAAATTTGTAATCGTGTTCAT
TGACGATATACTCATTTATTCCAAAAGCCAAGTCGAGCATTGTCAGCACTTGCATGCACT
CTTAACTTTGTTAAGGAAAGAAAAGTTGTACGCTAAAATTCTCAAAGTGTGAATTTTGGT
TACAAGAAGTACAATTCTTAGGCCACATGGTGAATCACGAAGGTATTCATGTAGATCCTG
CTAAAATCGAAGCGATTACCAATTGGAAGGTTCCACAAACTGCAATGGAAATTAGAAGTT
TTATAGGTTTAGCCGGTTATTATAGACGGTTTATTAAGGATTTTTCCAAGATAGCTGTAC
CATTAACTAAGCTAACCTGTAAAGCCACTAAGTTTGAATAGGGACCAAAACAGGAAGAAG
CCTTTAGAATCTTAAAGCAGAAATTAACCAATGCACCAATCTTAGCCTTACCAGAAGGAA
CAGAAGATTTTGAAGTATACTGTGATGCTTCAAAATTAGGATATGGATGTGCGTTGATGC
AACGCAAGAAGGTAATTGCGTATGCCTCCAGACAATTGAAGAAGCATGAAGAAAACTATA
CGACTCATGATTTAGAATTAGGAGCTATAGTTTTTGCCCTTAAGATTTGGAGACATTATC
TGTATGGAAGTAAGTTTACTGTTTATATAGATCATAAGAGTTTAAGATATATATTCGGGC
GAAAAGAATTAAACATGCGACAAAGAAGATGGATGGAAGTCTTGAGTGATTACGACTGTG
ATATTCAATATCACGAAGGAAAAGCTAACATAGTAGCAGATGCCTTAAGTCGTAAGTATC
ATGAAAAACAAAAGCGAGTTCGTGCTCTTAGAATAAATCTACAAGTAGATTTAAGAGAAC
AAGTGAAGGAAGTCCAGAAAACAGCAATCAAGGACGATGCCGAAGGAATGAAAGGGTACC
TAAAAGAATTGGAGCAAGGAAATGATGGAATTTGGAAATTTCACAAAAGCAGAATTTGGG
TACCTAAACAAGGAAATTTAAGATCGAAAATATTAGAAGAAGCCCATAAATCTAGGTATA
TTGTACACCCAGGAAACAATAAGATGTACCAAGATTTAAGAAAGAGTTTCTGGTGGATAG
GAATGAAAAAGGATATAGCTGAATACGTATCTAAGTGTTTAACTTGTTCACAAGTTAAAG
CCGAACACCAGAAACCCTCAGGATTACTGCAACAGTTAGAAATGCCGGTATGGAAATGGG
AACTCATAACAATGGACTTTGTTACTAAGTTACCCAAAACCAGAAAAGGTAATGATGCAA
TTTGGGTAATCGTGGACCGGTTAACCAAATCAGCTCATTTTCTACCGATAAAGGAAACCT
TTAGCATGGAAAGATTAGCCAAGCTATATGTGGATGAAATAGTATCCTTACATGGAGTCC
CGCTTTCCATTGTATCGGATAGAGATAGTCGTTTCACTTCCCGATTTTGGACAAGTTTCC
AAGAATCAATGGGAACCCGACTCAATCTAAGTACCGCATATCATCCACAGACAGACGGAC
AAAGTGAAAGGACAATCCAAACTCTGGAAGACATGCTCCGAGCATGTGTGATTGACTTTG
GAGGTAATTGGGATAACCATTTACCATTAATTGAATTCTCCTATAACAATAGTTATCATT
CAAGTATCGAAGCCGCTCCATTCGAGGCATTGTATGGACGCAAATGCAGAACACCTGTAT
GTTGGGCAGAAATAGGAGAAAGTCAATTATCAGGTCCAGAAATTGTGCAAGAAACCATAG
ACAAGATAACTCAAATCAAGGAAAGATTGAAAACAGCCAGAGATCGCCAAAAGAGCTATG
CAGACAATTGTCGCAAACCACTCGAATTCCAAATAGGAGACAAAGTACTACTGAAAGTAT
CTCCTTGGAAAGGAGTTGTAAGATACGGTAAGAAAGGAAAACTGAGTCCCCGATATGTTG
GACCATTTTCAGTGATTCAACGAATCGGACCAGTTGCTTATCGGTTACAATTACCAGAAG
AATTAGCTGGAGTACATGATGTATTTCATGTATCCAACCTTAAGAAATGTTTATCAGATG
AATCTCTGGTAGTACCTCTTCAAGACATAGAGGTAAATGAAAAACTAAAATTCATAGAAA
AACCTTTACAAATAGAAGACCGAAAAGTCAAATTCCTCAAACACAAACGACTTGTACTGG
TGAAAGTCAAATGGAATTCCAAAAGAGGACCAGAATACACTTGGGAACTGGAGTCAGAAA
TGAAGCGCAAATATCCTTATCTATTCCAATGAATCTCGAGGACGAGATTTTTTTCAAGGT
GGGGAGGATGTAACAACTCTCATTAAAATTAATAATTAAAATGATAATTAGTCAATAAGA
ACACTCTAATTGAGACACCCAAGTGATTTGGCATTAACCCTGAAATTTCCGGAATAATCG
GAATCAGGATCAGGGCCCCTAAAACTCAGGGGGGCTAAACCCTATTTGATAATTATCTAT
TCAAATTCGTTGTTCAATTAAAATTTGATTTGAGGGTTGATTCATCGAAGCTAGGCTACT
GAGAAGGCTAGTCTACAAGCCTAAACGCACCCCTTACGGACCGTAAGGGTTGTGGCTTAC
GGACCGTAAGCTAACCAGGTCCCTTACGAACCGTAAAGGTCAAGCCATACGGTCCGTATG
TGAGTCGATTTTTGCACTATAAATAGCCGACCTTGGCAGTCGACTGAAGGTGTTCACGAT
TCGATCAAACTCCCTCTGTGCATCGAATTAAGCTCAATATATCACAATTAAACACACACT
AGTATCGAGGTCCTGCCGCGGAGCAGGGTAATTACTCGATCGTTATTACGATTCAGCTTC
CGGGATCAATATATCCAAGGAATGTCTAAGTGCTGCCCACATTGGGCTATGCTTTGTCGT
TTGTCGGTAATTCGATAAATGAGTTGAAGCATTGTACTTTGTCGTTGTCGATAATTCGAT
AATGACTTGAAGTACTATACTTTGTCGTTTGTCATTTTGATAAATGAGTTGAAGTATTGC
ACTTGGTCATTCGTTGTAAGAATTGATCTCGGGAAATTATCGTAACTGCTGTATTGGTCA
CTAACCCTGTTTTTGTGTGCATTGTTGTGAAATTAGGTTAACAGGGCTAAAATCATATTC
TGTCAATACTAAATCTGCAATGTGAGTTATTCTTCTTTTATAAATTCTTTCTCACCGTTT
GTGAGTTGTTAACTATTTTACAATACTCCAAATTCATTTTCCGAGATTATAATACCAGTG
ATTAAGTTGATGTAATCACCAAATTACAGCCAGTATGTGGGGTATTGTGCACATTACTAC
AGTTTAAATCATTTTAGGTGGGCGAACCTAATTTAATTGATTTACGTCATTCATTGGGGC
AGCCAATGGTGATATGACCACTGTCACAGATCCGGTCAAGTGACAAATACTGTGGGTAGT
TGGTTGATATCAGAAACATGTGTAAAAGATCTTAACACTGTGAATAATCATAAAATGTGT
CATTTTCAGTAAAATGAATAATTCACTCAGTATTTCCCGCTGACAAAATCTTTTTTAAAC
ATATTTCAGGTGATCTGCTGTAAATCAGGAAAAGTGCTGAGGAGCATTTCAAGCTTAAAA
TAGTGGCTCAATCTAAAATAAATAAAGATGTTTTGAAATAAGGATTTATCACTAAACTTA
TGTATTGTAAATTATCGGGGATCTATCCCGAATTGTGAAATAAAATAATCGGGAAAAGTT
TTAGCTTTACAACGATCCTGATGTTAAAATTTCCGCTGCTAAACTCAAATTAAACAAATA
TCACGGGGTTTCTGTCCCACGGCTCCGGAAACGGGTCAAACCGGGACGGGGGCCGTGACA
CATACTAGGTCTATGTGCGTAATGATATATGGGGTATTATACCAGCAATTCTGATTTTGC
GGAAGCAATAGCCTAGTCCTCGTATAATACTCTGCACTGCTTTATTCTTAAAGCTCACCC
TCAACATAAAAATGATGAAACATTGAAAAATGTTAATCATGTGCTGTTGAAGAAAAGATC
CCCAAACGGGACACACCGAGAGTTGAGCCATCATCTATCTGTCTGAACGGAAGTTCCAAC
CTGAGCTCTCATGGCCTCGCATTACTCGTTTACAGATATCATTATTGTACGTTCACCTGT
AAGACTGAATATAGAAAGTCTGGATACGGGAGTATATTCTGAGGTGGTACACGCGTATAA
GTTAAGTTTTTAATTCACTAATTCATATCCTGAATAGATTGAAATTTGTGTGAAAATTTA
AAGTAGATCAATATATCGGCAATCACTGTGATTTGTTTAATGCTTCGTATGAAATACAAC
TTAACGGTACTAGTAGCTTGTCGGCAACTGATATGATCCCCTAACACGCTCACCAAAAAC
ATGTTTGTAAATAGTTTATGTTTATTGCATTTCATTACAGTTTATCATTCAAAACCCAAA
AAGGTTTGATAGCTTTCTAGTATAGAAACTTTCTTAAAATCCAAAAAGATTTTACATTTC
TACTTTGTTTTATCGACAAACCAAAGTGGAAAGCTGATCTTCAGACTCGCAGTTTGAGGC
AGATGCAGGAAGTTTCTGACCTGGACAGATGGGTTGGGAGCTTATCATGATTAAACCTGA
GAAAATGCAAAGTCAATGCAAGTTCATTAAGTTGAAACTTGTAATTTTCAAAACAAAAAT
GTTTGAAAAGGATTGAACAAAACGTTAGTGTGCTTTGTTCCGGGTCAACCAAGGTTATTA
AGTTGGACTTGGTCGGCAAATAAAGTGCCTAGTGTCATTAACTTGGACCTAGATACTTAA
GTGGATTTCTAAAATCTGATAAAATTAAAGTCAAACGGTCAAAAAGTCAAAAGTGAACTT
GGCTCGGGCAGCAACCCGATCGAACAGCTGTTCGATTGGACAGCACTCTGATTCAATGAC
ACTATAAATAGGGAGTCAAGGGTTCAAGTTAAACTTTTCAAACGTTCGACCGACCACCCT
ATTCTCTCTCACACTTTGTCACATTTGATCTGATTTCTTCACTTTCTCTTTGCACAAGAA
CGTTGGATTGTTGGTTAGCATAACTTTTACAATGGCAAAGGTAAGCTTTTCTTGCTCACA
TATGTTAGAAATTGATGTTTTGTATGTTTGTTCTTCATGACGTCATCTGTCGGATCTTCA
TTGTTAGATCTAGGAAGATTTAGGCTGTTTTAATGAAATCCAAGCATGAGGTCTTGTTCG
CAATGACTAGATCTACAAGATTACTGGTCCAATTTGTGTCATAACATGTTTAAATCTAGC
AGATTTGATGCTTGAACGATACGGTAGTCGGCTAGGTTTTAGTGAAATTGGTCAATGTTT
AAGTTGAATTAGAACACAATGAGCATAGGGTTTTGATCGCGATAATATTCTCTACGTAGA
TCTATGTTCAATTTGATGATTACACTTAGAATAATTTTTGGTGTTCATAGTTGTTCTTGA
ACTGTGCTTGAAGAGGTGCAACCCGATCGGACAGCAGTTCGATCGGGCGACCACCAGATT
CTATACATGCCTAAAGTATGCATGTCTAGGAACATATGCCTAAAGTGTTAAAATGATTTT
TGCCTTGAATTGGGTGCCTTTAACTGTCACAGTGTTTTGAATAAGTGTGGCAATCCGATC
GGACAGCACTCCGATCGGGTGGCTCCAAAACTCATAACATTTCATATTCAATGTTTATCT
TGTTTTGTGTGCCAACATTGAAACTGGCAACCCGATCGGACGACAATCCGATCGGGCAGC
TGTTCGTTTCAAAACACTTTGTCACTAATCATTACATGTCATGGAAAGAGTGACAATCCG
ATCGGACAACGGTCCGAGCGGACAACCATTCTATTCCACATATCTATTTCTTGAAAATTG
TGCACTCATGACAAGTGGAAAACCGATCGGACAACATCTGCAATCTGATCGGACAGTCAC
TAAACGACAAAACACTTCAACTGTTTCAAGTTTGCCAAAAGTGAAGTGGCAACCCGATCG
GACAGCACTCTGATCGAGCGATCATCCGATTCATGTACAGTTAACTATGTTGACTTCTTT
ATTGCACAAGAATGGCAATCCGATCGAACAGCAATCTGATCAGACAACAGTCCGATCCAT
CAGTACTGTCACATAGAGAGTTTAAGTGTTAGAAAATTTTGAAGTTTTCAAAAAATTTTA
TCATTCACCTTTATGTCTTGAACCTTGTGCATAATGATTTAAAATGAATATTTTTGCAGG
GAAAAGGTTCAGACTGGGACAAGGGTCATAACATTTATTGTTTGTTAGACGCAACGTTTA
AAGACAAAACTGTAGTTGCGAAAATAGCCAAGATCTTGAGAGAAAGCAGGATTGGTAAAG
CTTTAACTGACAAGACCATCGTGTATGAATCTCATGTGAGAAAGTTCTGGAACTCAGCAA
GATATGAAAAGTCAGACAAAAAAATGATATACTCAGTCGTAACAAAGAAGGATGAGAATG
GAAACGATATTGACTTGGAAATGAAGTTTGGTGTTGAGGATCTTAGACGAGTTTTAGACT
TAGGAGATTCTGAAAAAGATCCGACTATCATTCCTGAACGTCTAGCTAAAGGATTATGGT
GCAGAATAGGATTCATGGGGCATACCAATGGAAAGATGATAAAAACAATGTTCTCTAGTG
CTTACAGGTTCATGGTTCACAGTGTGATACATGCTCTATCTCACAGGAGGGAGCATACGA
CGAAGCATCCGATTACATCATGAACACAATCACATATCTGATACTGAATATACCGTACAA
TGTTTCACAAGTGATATTTGAGTACATGTTGGAGAACATACGAGCTGGAAGTAATAGATA
TATTACGTATCCACGATTCATCATGATCATGATTGACGATCAGTTCAAGGATATTCCGAA
GGAAAATGGTGATATTTTGGGTCTGAGAAACATGACATCTGAAACCATTACTAGACTGAC
CAAAGGAACTGATGAAAGAGATAAGGGGATGATATGTAAAATCAGCCGGCCAGCTTATGT
AGCTCCAGAAAATGATAGATGGAGACATGAGAAAAGTGATTCTGATAATGAAGACGAAAG
GATGAGTGAGATGGTTGAGAAGAAAAACAGATGGTGGTTTGTAAGAGATGTAAAGATAAA
GAGAATGCCAAAGACGTCCCCTGCAGTTCCTATTCCAAAGGAACCAGTTCCGAAGATTGT
AGTAAAGGGTATAGTGAAAGGGGGAGTCATAAGGCAGTTAGAAATTCAATTTGTTATATG
TTTCTAATTTTGTCAATGCTTGTTTTGCAAGGCCTTCTGTAGAGCCACAACAAAGATTGG
TGGATGAAACAGTGATAGATCCTTCAAACATTCCACAAGAAAGTATTGATCTGGCAAAGG
TAACATTGGAACAATTCATACAGCTCAATGAAGCTGCACGTGCTACTCAGAAAGATCAAA
GTTCAAATGTTCAAGCTGAAGTTGTCAAAGCTGCAAAGCCTGAAGGTGAGGTTCAAGATG
ATTCAAGTGAAGATGATTCTGAGGCTACTGAGTCAGAATCAGAATTGGACCCAACAGCAC
TTGGAAGAGGCAAGGCACAGTTAAAGAAGAAGCCTACAAAGAAGCCAAAAGGATCTGATG
AAGAAGATTCTACTTATGTGCCACCTGATGAGCCAAAGAAGCAAAGAGCAAAGCGAAAGT
CAGTTCAAACAGGTGTGATTCCTAGAAGAGTACGGGCAAAGAAAACTGGTGCTGAATTGT
CTAAAGACAAAGATGGAAAGAAAGAAAAGCATGTTGAAACGTCAAAGGTTGCTGAAACAT
AAAAGATTCAAAGTGTTGAGATTCTGAAGGAACCAGAGGTGCGGAATGTTGAAGTACCTG
AGGTTAAAATTCAAAAGAAAACAGTTGGTGATGATTATGTTGAAATCACGGGGTATAAAG
TTGCTACACCTCCACCACCACCACCACTAGATCAACCCGAATCCTCTCAACAAAAGAATA
CAGCCTTTGAAAATATATTTGGAGATCTTCCGCCTGCAACTGGAGTATTCAGAGAAGATA
TTCCAGAAGAAGACTATGATATGTTCAACAATGAAGCTGTGAAAGAATTATCAAAGAAAA
TTGTTGAACTAGAAAAGGAAAAAGCTAAAGCTGAAGCAGAGCGTGATGCTTTAAAGATGC
AGATTGAAGAACTGATGAAAACAAGTGATCAAATTAGAATGGTCTTGATAGATCAAGAAG
AAAAGATAAATAACATGGAAGATGATGTTGAAGACAACACAAAGCTCTTTAATGTCATGC
AAGAAGAAATTTCTGAGATGAATAAAAAGCTAGCAAAGATGAACGACATCAATCAGACAA
TGAACCAGTTGATTAGTGAACTTTCTGAAGCACCAGTGAATGAAATGAAAGCAATGAAGC
TGAAGATGGAAGCCATGAAGGCTGATAAAGTAATGAAAGATAATCAGCTCAACATGCTAT
ATGCGGTCATGGAAAGTCATCTAAAGATTGATGTTCATGCGGCATTCAATGATTGAAGTA
AAGAAAGCTGAAGTTCCATATAATAACTGGATGTGACACTAATAAGGTAATATCACCTAT
TTGGATCATTCTTATCTAAAGTTATTTTGAAAACAATATAAAAATAATCCAACTACAATG
TAAATCTTAGTTTGTTTTATCTTATTATTTCACAAATTCTCCATGAAATAAAAAGAAAAG
TCTATTCCGAATACAAAATGCGCCTCGATACAATGTTAGTCACATGTTGTCTATTTTGTG
GAGATAAGATTGCATTGGAGCAAGTCAACAAGTCAGTAGTCAATTTGAATGGATGCTTGC
TTAATCCTTTTCCAGCTACTCTCATATGTGTCCCTCTTGTACAGATAAGATTGCATCCAA
TTTTACAAATTACCCGAAACCCTCTTAATCTGAATTTTCGAAATTACCGGCAGAGTGGAC
ATATTGAATACAAGTTGGCTTGGCTACATTATAACAAAATTCGCCGATAAACAATTTAAT
TATGATAACTAATAATAAATGATAATTATTTTTCGCCTAAAAAGAATATAGTGTTATAGG
ATAGGAAATACATGGACTTCACAGTAGACTAGTCAACTGAATCAGTTTAACTAAGATTTT
TGTAATATAACTAGCGAGATTACCCGCGCTTCGCAGCGGGTTTCAGTACCGGACTACCGG
CACTCGGAATAGCAATCGAAATAGACAAGCACAAGAGGATATACACATCGATTGAAAACA
AAAAAAAAAATGAATATCGTTACCGATAGCGATGTTCTTCGGCTGGTACCGATTCGATTC
ATCACGGTAAAGTTACTATACCAAACTCGCCATAGCTTACGGTAAAAAAAATATCTATTG
CAAATACAACTCCATCTTCAACAAACTTTATACCGCCACATCGAGAAAGCCATAAAATGA
ATATGTTACTTGTAGCGATACCGATGTTGTTCAAATATTATTCGTCAAATTTTTTACGGT
AAAGTTTGACTATATTTGACTCGTTCGAATAAAGTTATAAATAAAAAATAAAATATACTC
AAAAGTATTATAAAGATAAAATAACACATAAAACTAAGTTTAATAATTTTTTAAATAATA
TAATTAAAAAACTAATAGTTAAAAAATAAACTAAAAAATATTAGTAGAATTAAAGAAATA
ATATTAAAATATTAATCTACTTAACAATGTAAGATATAGTAATTGTTTATTTTTTTAAAA
TAATATCATTGAAAAAAACTAATAGTTAAAAAAATTAAACTAATAAATAAAATATTAGTA
AAAGTAAGAAAATAACATTAAAATATTATTCTACTGTACATGTGCTTGTGAAATGTAAGA
TATAGGAATACTAAGAATAACCTCACAAAAAAACGTTCTTGACTTTATGATTAAAGAGAT
GATGAAATTTGATCCTACCCAGTTACTTAAATATTCGCTTTAAAAGGAAAATAGTATAAG
GACTTATGGTACACTTTAAGCTTTCTCAACTCCATATCCATATAGATGTCACATTACCCA
CTTCTCCCTATTTTACTTAATCTTATCCTAGGGAAATGGTTAATTTACTCCCATAAAATC
CACATAATCTTATTTTTTAGTGGTTTTTTTTAAAGGGAAGTAAACCCTTTAACGTCTCTT
AACAAAATCTCTTAACAAAAGAAACGAGTGGTGTGCCATATAATTAACATGTCATATCGC
CTTTAACACCTCACGTGTTAGAGTACACCACAAGGCCTAACCTTACAACAAAACTTTTTG
ATGTACCAATACTTTGAATTGTTCAGAGGTGGCAAAGTGGTAAAGCAATTGAGCAACGCT
ATCTAAAGTCTTAGGGTTGAATCCAGCTTCACTGGTTTTATGTTAACACACTATAAGGCA
GGTTTGAATCCACCTGACAAGTGCATCCGCATTTTACATGTATCGAAAGTCATGTGAGTG
AGTTTTCGATACTACTAGTCTCATGGTTAAAAGAAATATGATTTACGTTTTATTGAATAG
GACAACACACGAACTCTTTTTGCGATAAAGATAAATATTAGGAACTTGGGTTAATATGTG
TTTCGAAGTGACTATGAATATTATAATATCGAGTTAACTGCCATTTTCATCTTTATGGTT
TGCTCAGTTATGACAATTCAGGCTAAATTTCAAATTTGCACCATTTTCGTCTCTTACATT
CTTAAAAATGACACTTCCATCCAAAAAACTAAGGTTTAATCGAATAATTGGACAAATCAC
AGAGACAAAAATGACAGTTAACACATGCTTTCTTGAACGTCAATGGTACAAATTTGAAAT
TTATTTGAACTGCTATAATTGAACAAACTATATAGACGAAAATGACAATTAACTCTATAA
TATCAAAGCATAATACTCTAACAAAAGTCATATCTTAAAGAATAAAATATTAATGATACT
TCATAAAAGAAAGGACTCATAATACTTCAAAAAATATAAATCACAATTTTGCTATCAAGA
CAAATGCATTTCGAGTCACACAACCTTTACTTTGTGGATATGACATAATGCTTGGTAGGT
CAATGGTCAACTTGGACACATTTATAAAATGGTCCATTCTTGTAAATTGAGAATATATAT
ATATATATATATATATATATATATATATATATATATATATATGATAAGGATCATTACAGA
ATATTAATTATTGCGAGAACAAAAAGAACAACTATAAATCACTAAATTTTGGGATTTAAG
GTTCATATTTCTTGAATTTTATGTTTCTTACATTTATATGTGTGTTATATATACATAAAA
AAATCATATATTTTTCCTTACACATAGTCTACATTCATGTAGGTAATTTAGCCTACACAT
AACCTACATGTGTGTAGTTATTTAAAAACTGAAGATTTTTCATATTTATTTTAAATTCTA
GTGTGAGAAACGATAAATCTTACATTTATAACATTTTCATTTACTTTTTTGGCTTTTATG
ATTGAAAAAATGAGTGATTCATTTTGTTCTGCGTGTTCTTGCAATATTTAGTGTTCTGCA
TAGAACCTTCCCCTATATATATATATATATATATATAGGGAGCCCCTAGAATGAAAACCA
CCTCGAGTTGTAAGAACCGCGAGAACTACACCCCACGGAGCGCCGTTCGCCGCGATTTTT
TTTTACAAGTAGATGTGTGCATTATAAACACGGCTGTAAAAAAATCACGGCGAACGGCGC
TCCGTGTGGTGTAGTTTTTTACACCTCAAGTTTGGTGAAAAAAAAAAGAAAAAAGAAAAA
AAAAATTAAAAAACACCAAACTTGAGGTGTAAAAAACTACACCCCACGGAGCGCCGTTCG
CCGTGATTTTTTACGGCCGTGTTTATAATGCACACATCTACTTGTAAAAAAATCGCGCCG
AACGGCGCTCCGTGGGGTGTAGTTCTCGCGGTTCTTACAACTCGGGGTGGTTCTCATTCT
AGCAGCCCCCTATATATATATATATATACTACAAAGTCTATTTTTCCTACAAAGTGTACA
AAGTCATAAAACACCACAATTCCAGCCATAAAAGACACTCAAATCTCACAAATAACAAAG
TGAAGATTACTAAAACGTCATATTTGTGGGTTTTGTGTTGTGTTTTGGAAGATAAGGCTT
TGATTTTCGAATGACTAACATTAGTGTGTTTTATGATGATCATCATGTTGTGTTTTATAT
TCTACGATGGTGTGTTTGAAGTTTTTGTGGAATAAGGTTTGAATATTGTGTTTTAGTGAT
CTTCACTCTGTTATTTTTGTATTTTAAGTGTGTTTTATGGTTGAAATTGTGGTGTTTTAT
GACTTTGTACACTTTGTAGGAAAAATGGACTTCGTAGCCAAAGCTCACCCTATATATATA
TATATATATATATATATATATATATATATATATATATATATATATATATATATATAGGGG
ATGCTTTTTTTCCTAGAAAGTCTAGGAAGCAATAAGAACGTGACATGTGGCATTGAAGGA
TTTTAACTAAAAGGGCAATTGTGTAATTTAAATATTATTTTAATTATGGATTATTTTATT
AGGATAACTAACTAACCTATAATTATGGAAACTAAATATTCCATTTAATTCAATTTAAAT
CATAAAATCCATCCAACATATTCACAGGAATTCGTAAAAAAGGATTTTACAACATTGCTG
GGGGATTCTTGACGCTGTGTTTTAACAGCAAGCAGATTTCTTGACGTTGTGTTTTAACAG
CAAGCATATTTCTTGACGATTGTGTTTTAACAGCAAGCAGATTTCTTGATGATGTGTTTA
ACAGCAAGCAGATTCCGATTTCTTGACGATGTGTTTTAACAGCAAGCAGATTTCTTGACG
CTGTGTTTTAACAGCAAGCAGATTGCTGGAGGATTCTTGACATTGTGTTTTAACAGCAAG
CATATTTCTTGACGATGTGTTTTAACAGCAATCAGATTTCTTGACGCTGTGTTTTAACAG
CAAGCAGATTGTTGGAGGATTCTTGACATTGTGTTTTAAAAGCAAGAGATTTCTTGACAT
TGTGTTTTAACAGCAAGAAGATTTCCTTAACGTTGTGTTTTAACAACAAGCAGATTGATG
GACATTGTGTTTTAACATCAAGCAGATTTATTGACATTGTGTTTTAACAGCAAGCATATT
GCTGGACACACTGTCAGTGTCTTCGTCTTCAAACACAACCCAGTGTCTTCGTCTTCAACA
CACTGTCATCATCAACATTAAAATGGTAAAACACATAAACCATAAAACACACTGCCATCA
TCAACATATTCAGATGTCATTTTAAAACACACTTTTATCATTAACATTAAATTGGTAAAC
ACTTAAACCTTAAAACACACTGCCATCATCAACATTAAAATGGTAAAACACATAAACCTT
AAAACACACTGCCATCATCAACATATTCAGATGTCATTTTAAAACACACTTTCATCATCA
ACATTAAATTGGTAAACATATAAATCTTAAAACACACTGCCATCATCAACATATTCAGAT
GTCAAAAAAAGAACCCGATTCAATGATAGATAAAAAAATTGAAACATGTATGAAAAACAA
CAACCGATAGGGAAACATCACCGGCCGACCAACAATTAAAATCATCATCTTCCTCATAAT
ATAATATAAAAGAAGAATGACAAAATTAATAACTTACAATCTTCCTTATTCACGTGATGA
TGATTAATACTTGATATGATGTTGCCGCTAATATGAATGATGATCATGTTTTTCTTCTCA
AAAAATCGTGCCCTCCAAAACCTGTTGTCGATGATGATGTATGATGTTGTCACAACATCT
GGCTGCCGTAAAAAACAAGTGTTGATGATGATTTTGTGATTGTTCCTAGAAATCCTGGCA
TTTTCGCAACACACATCGCCATCGAGAGAGAGAGAGAAAGAAAGAGGAAATCCCATAATT
TTAGGGATTGGTTATTGATATGGCAGTTTCTTGATTTAAAACACTTACAATTACCAAAAT
ACCCTCACTATATTAAAAGTCTCTAATTATATAACTAAGATATTACGAAAATGCCATCCA
TTTGATCTAAGCCATTAAAAACACCAATCGGAGTGCCCAGATCGCTTCCTAGACTTTCTA
GGAAAAATGCACTTTCCGCACAACTCCTACTCTATACTACAAAGTCCATTTTTCTACAAA
GTGTACAAAGTCATAAAACACCACAATTTCAGCTATTAAAGACACCCAAATCTCACAAAT
AACAAAGTGAAGATTACTAAAACGTCATATTTGTGGGTTTTGTGTTGTGTTTTGGAAGAT
AAGGCTTTGATTTTCGAATGACTAACATTAGTGTGTTTTATGATGATCATCATGTTGTGT
TTTATATTCTACGATGGTGTGTTTGAAGTTTTTGTGGAATGTTAAGGTTTGAATATTGTG
TTTTAGTGATCTTCGCTCTGTTATTTTTGTGTTTTGAGTGTGTTTTATGGTTGAAATTGT
GATGTTTTATGACTTTGTACACTTTGTAGGAAAAATGGACTTCGTAGCCAAACCCCACCC
TATATATATATATATATATATATATATATATATATATATATATAGGGGATGCTTAAAATG
AAAACCACTTTTATTGTGAAAACTCGAAAACTAACTAAAAAAAGCCTAAAAACACACTAA
ATTTTTTTTTCAGTTTTTTTATAAAACTTGCAGGTTTTTTTTATATAAAAAAAAGTTTTT
TTCAAAAAAAAAAATTTGTAGTACACATACACATGTGTAGTATTACACATGTGCACTACA
AATTTTTTTTTATTTTTTATATATAAAAAGTGGCAACAATTGGTATACAAAAAAAAATTT
GGTATGTTTTTTTTGGCTTTTTTAATTAGTTTTCGAGTTTCCACAATAATTAGTGGTTTT
CATTTGAACCTTCCCCTATATACATATAGAGAGAGAGGGTAAGGATCCGTTAGGAACCAT
CCTTTATTGCGAGAACCCCGAGAATCAATGTGAACACAACTAAAAATACCAAAAAAAATC
TAAAAAACACATAATTTTTTTTAATATTTAAAAAAATTTTGCTATATTTCGTCATTAAAA
AAATGAGTAACAATTATCGATGCACATGTTCATATGTAACATTTCTTTCACAAATTCCGT
AATACATTACCAGTATTAGACAATTGCACTTTTTTACACTATCATTCGTAATACACTACT
TTTTACATTACTAATATTCGAAATTCACATGTGCATCTATATGTATGAACATGATATAAC
GTGTTTTTGTACACTAATTTGAATACACACTTTCTCTTTCATCTATCATACCATCCATAA
TACACTACCATTACCTCCTATCATCTATAATACAATACCATTACCAATATGTATAATATT
TTCACTTTATGCACATGTACATCAAAGCCCTTCATACCATCCAAACAACATATTACATCA
TAAAGTGACAAACATGACCAAACCATCAACCACTAGATAGAACCAAAAACATGTATATGA
GCCTACTTCATCATTCAAAATCACAATTTTTTGTACCAAAACACGTTATATCATATGGTT
ATACATAATGATCCACATTTGCATTTTCAATATTGTTAATGTAAAAAATAGTGTATTACG
GATAGTAGTGTAAATGAAAGTGCAATTGTATAATACTAGTAATGTATTACGGAATTTGTC
AAAGATATGATACATATGCACATGTGCATCGATAATTGTTACTCGAACCACCCTTATTGC
GAGAACCGCGAGAACCAATGTGAACACAAAATAAATTCTAAAAAAAAATCAAAAAAGCAT
TCAAAATTTTTTTTATTTTTTTTAATATTTTTCTTAAAAAAATTGCTATATTTCGTTACC
ATAAAGAAACGTTTTTTTTTCGAGTAACAGTTATCCATGCACATGTGCATATGTATCATT
ACTTCGACAAATTCGGTAATACGTTATCAGGAATAGACAATTGCACATTAATTTACAATA
CCATTCGTAATACACTACTTTTTACATTATCAATATTCAAAATGCACTTGTGCATCATTA
GGTATAACCATGATATAATATGTTTTGGTACAAAAAGTTTATGATTTTAATGGAGAAGTA
GGCCCATATACATGTTTTTTGGTTAGTTATATCTAGTGGTTGATGGTTTGGTTATAGTTG
TCAATTTATGATGTAATATGTTGATTGGATGGTATAAATGGTGTTTACATACATGTAATA
AAGTGAAAATATTCGTAATGGTGTTGTATTATGGATGGTAGGAGGTAATGGTATTGTATT
ATGGATGGTAGGAGGTAATGGTAGTGTATTATGGATGGTATGATAGATGAAAGGGAAAGT
GTATTCAAAGTAGTGTAACAAAACACCTTATTTCATGTTGATACATATAGATGCACATGT
GCATTTCTAATATTGGTAATGTAAAAAGTATTGTATTACACATGATAGTGTAAATGAAAG
TGCAATTGTCTTATAGTTGTAATCAATTACGGAATTTGTCAAAGAAATGACAAAACTGCA
CATGTGTATGTTTGTGTATTATGGATGGAATGATAGATGAAAGAGAAATTAGTGTACCAA
AACATATAGATGCACATGTGCATTTCTAATATTGTTAACGTAAAAAGTAATATATTACAC
GTGGTAGTGTAAATGATATTGCAATTGTCTAGTATTTGTAATGAATTACGTAATTTGTCA
AAGAAATTATACAAATGCACATGTGCATGGATAACTGTGACTCGATTTTTTTTTTTTTTT
GATTTTTTTTCTATTGTAAACGAAATATAGCGAATTTTACTAAAAAAATAGTAAAAAATT
AAAAAAAAATTTGGGTGTTTTTTAGATTTTTTTAGGTTTTACTATTTGTGTTCACACTGG
TTCTCGTGGTTCTCACAATAAAGGGTGGTTCCTAACGGATCCTACTCATATATATTTAGT
GACGAAATATAGCGATTTTTTAAGGAAAATATTAAAAAAAATTGTGTGTTTTTCAAGTAT
TTTTTGTGTTTAAATTGGTTCTCGTGGTTCTCGCAATAAGAGTGGTTCTCAAATAAACAC
AACCCTATATATATATATATATATATATATAGGGTAGGGATATGGTAAAAAGTGTTTAAA
ATATGAGAAGGGTAAGAAGTGTTTTAAACCATTGGATATTTGATATAATGGTTGAGATCA
ATAGGGTATAAAAATGTAAATTGTGTTTTAATTAGAAGGGTCTTATGTAAAATCGAAGGG
CAATAGTGTCTTTTCAAATGTTTCAAATTTGGTAACCGTATCCTACACAACCAAAACCCC
CATTATTCTCCTAAAAATCAGCGACTTTCCCCAATAAAAAATGGTAACCGTATCCTACAC
TATTAGGGATGGCAATCAAGCCCGAACCCGCTGGGTAAACCCGAAACCCGACATATTTGG
GACGGGTTTGGGGTCGGTTAATCGGGTTTGGGACGGGTTTGGGAATAGTTTTTTTATTTT
TTTCACGGGTTTGGGACGGGTTTGGGATTTAGTGATATACCCGTTTACCCGACCCAATTA
CCTGATAAACTGTACTCGTTTACCCGATTGTATCCCCGATATAGTTTCTTTTATATTATT
AAATATGTATATATATGATACATCCATTTTTTACACATATAGGTATTCTATTTCCGTATA
CACTATTGATTAGGGATAAAACACTATGAACAAGAAAATCAAGATGTCTGTACAGAATAT
AACATTGTTGATTGGGAATAAAACACTATAAACCAGAAAATTAAGATGTCTGTACAGAAT
ATAACACTATTGATTGGGGATAAAACACTATGAAAGGAAATTAAGATGTCTGTACAGAAT
ATAACACTATTGATTGGGGATAAAACACTATACATCTGTAAATGCTACTACCTCCGTCCC
ATTAAAAGTGTCATATTTTGAATTTTCAAAGTCTTTATTTATAAACTTTGACCTTAAATA
ATTTTGTTTGTGTTAGATAATACTTGATAAAAGTTATATGATTTGAGTGTGTTTTACAAG
TGTTTTTATCGGGTTAATTTTCATCAAGTTTTATATAACACAAAAAAGTATATAATTAAA
GTCAAAGTTTATAAATAAAGACTTTGAAAATTCAAAATATGACACTTTTAATGGGACGGA
GGGAGTATAAAACACCAAAATCGAAGAAGGACGTAGAAAGTAAAAAATTGTATTGTATCT
GGGGAAGGTATCTGGCGATTTCATGCATTTATAATTGATGAAGAATGATGCGTAGATGAT
AATCTTATTGGATCTTGCAAAAAGAAAATTCAAAATTCGAATCAATCCCTATAAAAACTC
ATCGCCAGTTTTTTTGGCAGTTATCTTGGAAATCAATTAAATGATAAGAGTGTAAAATTA
CTAATATACCCTTTTGAATTAATTAGGATAAAAGAGACTTGTCATTCCCAAATTATTTCT
CACACTTCTCACAAAAGTTCCACTTTGTACAAGATCCTCTACCTATATATATATATATAT
ATATATATATATATATATAGAGAGAGAGAGAGAGAGAGAGAGAGGAGAAGGATTCATTAG
GAATCACCCTTTATTGCAAAAAAATAAAAAATAAAATTCGAGTAACAATTATCCATGCAC
ACGTGCATATGTATCATTTCTTTGACAAATTTCGTAATACATTACTAATATTAGATAATT
GCACTTTAATTTACACTATCATTCGAAATACACTACTTTTTACATTAACAATATTAGAAA
TGCACATGTGCATCTATATGTATGAACATGTTACAACGTATTTTGGTACACTACTTTAAA
TACACTTTCACATTCACCTATCATACCATCCATAATATACTATATTACCTCATACCATCC
GTAATACAATACTATTACCTCCTACCATCCATAATACAATACCATTACAAATATTTCACT
TTATTACATGTACATCAACACCCTTTATACCATCCAAACAACATATTACATCATAAAGTG
ACAAATATAATTAAACCATCAACCACTAGATATAACCAACCAAAAAACAAGTATATGGGC
CGACTTCATCATTTAAAATCACAAACTTTTTATACCAAAACACGTTGTATTACGGATGGT
AGTGTAAATGAAAGTGCATTTGTCTACTACTAGTAATATATTACGGAATTTGTCCAAGAA
ATTATACATGTGCATCGATAATTGTTACTCGATTTTTTTTTGTTACGTAATATAGCGATT
TTCTTTAAAAGATATTAAAAAAATATAAATTTTGTGTGTCTTTTAGATTTTTTAGGTATT
TTTTGTGTTCACATTAGTTCTCAAGTTTCTCGTAATAAATGTGGTTCTCGCATGAACCCT
AATGTTTGTAAAGGAGAAAATGGCCAAACAAAGAAATTATTAATTTATAACTAATTGGGC
TTAGACGCATATTTTTGATCATGGACCAATTGTTTTGCCTCTATTCTGCCATCGCCGCGA
GTTATTAAGATGTTGAAGATTTGATTAAATGTGCAAACCTTTACGAAGAGAGTCCTAAAC
CTATAGCTAGTTTTGAAGAGCGATTGGTTTCACCTACATGTTAACATAATTTTTTAAATA
AGGTTGTTCTAAATGACCCGGTTTCTAACTTGTTCTTGGACACGTTAATCCAGGCGTTGA
CCAAAGTTAGTCTTCATCTTTAGTCGAAGGTCTTCTTGTCATTTTTATGAGTATTTGCAG
TGAATTATGAGTTGAGAAGTGCATATACGGGTTGAAATACGAGTTAAATTTACAACCAGA
AAAGAAATAGCCAATGCAAAAGTAGCTATTTGAAAAAATTAATATTCTTATTTAGTATTT
TATTTTGAATTTATTATTAAATAAATATACCCGATTATGAAATAAAAAAATATTAATAAA
TAAATAATAAATTAATTAATTATAGATTAGATAAATAAATTATTAACTAGTAAAATAAAA
AGAAAAGTAGATGATGAGGTGGAGGTTTCAAATGGGTTATTGTTGAAAGATAAAGTAGGT
TTTAAATGATGTGACAGATTTCGATTTCAAACATGATTTATTGTTGAACATACTATAAGA
ATAACATCACAAACGTTCTTGACTTTATGATTAAAGAGATGATGCAAATTGATCCATTAC
CCAATTAGTAAAATATTCACCATAAAAGGAAAATGGTATAACCTTAAAAGACAAAAAAAC
AGAACCTTGTGGTGTACCGATATACTGTAGCGTTAAGAGGTGGGGAAGTGGTAAAGCAGG
TGGGGAAGTAGTAAAGCGATTGAGCACTTCTATCTAAGTCACATGTTTGAATCCAGCTTC
AATGGTTTTACGTTGTTAACAAACTATAAGGCCACCTGCATTTTACATGCTCCAGTTTGT
TAGCATGGTATTGAAAGTTCCATGAGTTTTCAGATACTAGTCTCTAATGGTTAAAAGAAT
CATGATTTACGTTATGTAGAATAGTACAACGTACGAACTAGATTTGCAACTTAGATAAAT
ATTATAAACATAAAACTGATAAAAGCATAATACTCTTAACACGAGTGATATGTTAGGGAA
TAAAATATTAATGATACTTCATAAAAGAAAGGCATCATAATACTTCATAAACGTAGAATC
ACAATTTTGTTATGAAGACAAATATATTTCCAATCACACAACCTTTACTTTATGAATACG
GCATAATACTTGGCAAGTCAACGAGTCAAGGTTAATATGGACACATTTATTAAATGGTCC
ATTCTTCTAAATTAAAAGAAAGAAAAAAAAAAACCTTTCAACTTGTTGAGAGATATTCAT
GAGGATGGACCAATGTTTGAAAAAGAGAAAATAACCAAACATAGAAATTATGTATTTATA
CATAATTAGGCATAGATTCACATTTGCCCTAGTGAAAATGTGAATGCGAAAACTGTAATT
TCGGTGTTTATAAAACCCACTAACCTTTTTTCTTCTCAAAATCGGATACATAAATAATAA
AACAAGGGGCGTAGGTTAGTAGGTGCCCGAGGGTGCACCCGTCCCCTCCAATATTTCAGT
TAGAAGTGTATAATTTCTGATTTTTTGTCCGAAAAAAATAAAATTATATAGGATCTCCCC
AACAATTATTTTACATTTATATTTATACAATATATAAATGGGAAGTTTGTTACCACTTTA
AATCTTAAAGTAAAGTTTGTTACCACTTTAAATCTTAAAGGTCGTCAGGTTGAGTTGTAA
TTCTTCGTTTAGGTTCATTTATCTATTACCATTAAATATATATATATATATATATATGTA
TATATATATATATATATATATATATATATAGGGCAATGCTCTATAAAAAACCCTTGAATT
TAAGAAAACTTTGCAAACCCAATGCATGGTCTAGATTTTGCCACGTGTCCATAGTAAATA
TCATATTCTTTTTGTCCTTAAGGGCATTATGGTATTTTCACATCTATCTTAGATATTTTC
CCCTATTTGATTTGACAATAATTAATACCCATCACATCCAAATCTACTTTCAAAACCCAA
GATCCACCATTCAAAACCTCCATTTTTTCATTAACTTCATCTCTGTGTTTCAAGATCCAC
CCTTTCAAAACCTCCATTTTCCATTAACTTCATATCTGTTTCAAGTTCTACCCAAGATCC
ATTTCCATGAACTTCATTTCGGTTTCAAGATCCACCATTTCAAAACCTCCATTTCAAGAT
CCCCACTGACGGGAACGTCATTCGCAACAAGTTCCCTACTGACGAGGACAAGAATGATCA
AGGTTTTTCATCCTTTTTTTTATAGGTTCGAGTTTTTTTTTTCTTTTTTACACCCCTAAT
TCAACTTTACATGTTAATTTCTTAAAAGAAATCGAAGAACCAAGATACTGTCGAAGAATC
AAGATCCTGTCAATAATAAGTTGGTTTTGATTTTTAATTGTCATTTACTTTGATTTTCGT
TCTTCACAATTGGTTTTATTTTTTCCAGAATTAAGAATGTTGCCAAAAGATTAATTATTT
TTCAATAGCATTGATTATTGTTTCAAAAAAAAAAAAAGAATGACGTTTATAGGTAATAAA
TTTCAATACTATTGATTTTAGTTTGGTTTTCATTCTTCTGGTGTTTATAAATTTTGATTT
TGATTCATGGATTACTTGTTTTGGTTTCAAGCTCGTTTGATTTTGATCCATGGATTAGTT
ATTTTTGTGTTAAAAATATGTGTTTGTTGGTTTGGGGAATTTTAATCTGAACAGTAACTG
TTTTTTTTGTTGGTTTGGTTGCCTTGTTTGGTGCTTTTTGATCTGAATAGTAACTTTTTT
TGTTGGTTAGGTTGCTTTGTTTTGGGCTTTTGATCTGAATAGTAACTGTTTTTGTGCGTT
ATAGTACAGAAACAGACCCATAACATGTGTTAATCCCCTGTTAGAATGATACATAACGTG
TGTTGATTTACAGAAACAGACCAATAAAGATATTCAATCGACAAGCTGGATGGATGTAGG
CGACGCTAATGCGGGGGCATGTGTTAAAAAAAAGATATTCAATAGGTCACATTTTTTGGG
AAGAAACTCTTCGTTTATTTATAACATGTGTTAGTGGTTCATGCTGTAACAGAACTCCAT
GATGTAACCTGACATGTGTTCATGTATAGCATGTGTTAAGCCCCTGATAGAATGATATAT
AACGTGTGTTAACCTTTGTTAATTTAAAAAGTGTGTACAAAGGACAAAAAGAACATGATT
ACTTCTTTGACCATGTGGATAAATGTAGACCATGTATTTTATTTCATTTGACTAGATTGA
CATTCGAAATCATTGTGAAATTCTATGAAGCCAAAGATCAAACATTGATTATGTTTTATT
AACTAGATCTATGGTTGTCATTTAATTGGTATATTTATAACATTTAAATAAACCAGTAGT
TCAAAAGCAAACCTCCTGAACCATGGCGCCAACATGGTACAAACACACCAAACTTTTATT
TGTAATTTTCCAAACAGAGATTTCTGCATTTGTTTTCTATTTTGCTGAGTGTACAACAAT
GACGAAATTACGTAGGGGATGACTGAGTACGAGTGCAAAAGCAGCAACATTTGAGAATGG
CACATGGTACACACAAACACAAATATAACGTGTGTAACATACGTGTTTTCATTAACATGT
GTTAAGTTCCCGATATACACGAAATATAATGTGTGTTAACATGTGCAGCCAGCAGGAGGA
TGGCATGTAAATGTGCAATATGATTAGCGGATCACGTATTGTAACACATTTATAGGTAGC
TTGGGAATAAATAAAAAGAAACGTCGTATTTATTCCTTCAATGGAAAAATGACTTTCCCC
AGTAGTACCAGGGGATAGTTGGTGGCTCTTGTGTTAGTGGTTCATGTGTATAACGTGTGT
TAACATGTACAGACAGCAGGAGGATGGCAGGTAACGTGAAATATGAATAGTGGACCATGT
ATGGTAACACATGTATAGGTAACATGGGAATAAATAAAATGAAACGCGGTAATTTTTCCT
TCGATGGACAATGACTTCCAGGGGATATTTGGTGGTTCATGTGTTACTGGTACGTGTGTA
TAAATTCTTAGGTGGTTCATGTGTTACTGGTACGTGTTGTTGAATCCAAAAAATATCATT
TTTGTTTCTCTAAGGTCGAATGGATCGCACGATGGAAAAATGACTGCCCCCAATAGTTGG
TCAGATACTAACATGTGTTAGTGTACATGTAAGGTCACATTTGTTTTCATTAACATGTGT
TACGTTTATGTCAGCGTTTGTTTTCATTAACATCCAGAACATTTTTAACAACACGTCCTA
GATAAAATAATAAGAGTCTCACATTACATATTACTAGTAACCAAGGTTAACACACGTTAT
ATATCGTTCTAACAATGGCTTAACACAAGTTATACATGAACAGAAGTCAGGTTACATCAT
GGTGTTCTGTTACAGCATGAACCACTAACACATGTTATAAATGAACGAAGAGTTCCTTCC
CAAAAAAATGTGACCTATTGAATATCTTTATTTTTAACACATGTCCCCGCATTAACGTCG
CCTACATCCATCCAGCTTGTCGATTGAATATCTTTATTGGTCTGTTTCTGTAAAGCAACA
CACGTTATATATCATTCTAACAGGGGATTAACACATGTTATGGGTCTGTTTCTGTACTAT
AACACATAAAAACAGTTACTATTCAGATCAAAAGCCCAAAACAAAGCAACCTAACTAACA
AAAAACAGTTGCTAAAAGTTGTCTAAACAAATCATAACCCTTAATCTATTAAGATGAAAC
AAGATCAATGGACCACATAGAGTTTTCAAAGTTTTTTTAAAAAAGATGGGGTTTCTTATA
GAGCCCACCCCTATATATATATATATATATATATATATATATATATATATATATATATAT
ATATATATATATATATATATATATATATATATATATATATATATATAGGGTAAAGTTCTT
GTACAAATAATCTTAACATACTAAACATACAAATTGCAGGAAAACTCAAAAAGACAAGGT
GACATTTTTGTAATTATCAATAACTATCAAAGTTACTCTACAAATATACCTTAAAAAACC
AAACCACTCCCCCCACCCCCAAAAAAAACCTAAACCCCCCACCCCCCAAAAACCTAAAAA
AAACAACCCCCCCACCCCCTAAAAACCTAAAAAAAAACCTACCCCCCCACCCCCAAAACC
TAAAAAAACCTAACCCCCCCCCCACCCCCCACCCCCAAAAACCTAAAGAAAACCTAACCC
CCCCCCCCCCCACCCAAGCTAAAATGCTAAAAACTAAACCTCCCAAAAAACCTAAAAAAA
TAAAAAAAAAAACACACAAATTATTTTATTTTATTTTTTTAACATTTTTTATTAAAAAAT
TCGCTACTTTTAGTAGCAGCCAAAAAAAAATGTTTTTTTTTTCCTAACGAAATGTAGAGA
TTTTTTAATAAAAAATGTTAAAAAAAATTTGTGTTTTTTTAGGTATTTTTGGTTGTAACT
TTGATAGTTGGTGGTAATTACAAAAATGCCACCTTGTCTTTTTGGTTTTCCTTCAATTTG
TATGTTTAGTATGTTAAGATTATCTGTATTTGATCTTTTGCCTATATATATATATATAGG
ATAAGGATCATTACAGAACATTAAATATTGCGAGAACAAAAAGAACAACTCTAAATCACT
AAATTTTGGGATCTAAGGTTTATATTTCTTAAATTTTATGTTTCTTACATTTATATGTGT
ATTATATATACATTAAAAAAATCATCTATTTTTCCCTACTCATAGTCTACATACATGTAA
GTAATTTAGCCTACACATAACCTACATGTGTGTAGGTTATTTAAAAACTGAAGTTTTTTC
ATATTTTATTTTAAATTCTAGTGTGAGATAAAATAAATCTTACATTTATAATATTTTTAT
TTAGCATTTAGGTTTTTAGGATTGAAAAAAAATGAGTGATTCATTTTGTTCTATGTGTTC
TCGCAATATTTAGTGTTCTGCATAGAACCTTCCCATATATATATATATATATATATATAT
ATATATATATATATATATATATATATATATATATACTAGTCACGTACCCGCGCGATGCGG
CGGGAGTGGCAATTTACAATAGTATAATTGTTTACCGTTAGTTTATCCGTCGTCTCGTGA
TATATTGTATAGTACTTAAGTTAGTTTTCTTATTCGTGATATGATGGCACTGGTTTTTCT
GTTAGTTTATCGATTCTTTGGTAATCTTCTACAAGAAGAGTACAAAATCAAGGAAGTAGA
TGTAATTAAAAACAAGAAGAGTTCAAAATAGTCAAGTAGCTGGACAAAACAATAAAAACA
AAATGTGGGGAGTCTCTTGTATCTCTTCCTGTTTTACCAATACATCCGTTCGCTTATGAC
TTTCTTGCATCTTCTCCTCTACTGTACCAGATTTCAACACATAAAAAAAATGTTAGACAC
TTACAGTGATTTAAAATAGTAATTAAAAGGTAATTTCTGGAAGCAAATAAGGCACAACAT
CTACTAACTTACCTTCTTTTTGATAAGGATGCGATTAATTAATCACGTAACACTTCCTGG
TAGACAACATTTGATGTGTAAACTCCGCGTTGTTTGAATTCTTTGGCGAGATGTACCAAC
ACCTTCGTACTTTGTCTTGAAATCCCTCTTGATAACGCGACATAAAGTTGTCCATGTGAA
AATACAGAATCCGGTAGATAAATACCAACGTTCGGAATTGTTTGACCTTGAGCTTTATTA
ATCGTCATGGAAAAGCTAAGTCGAACTGGAAATTGTTTTCTTTTCAGCTTGAATGGGAAC
ATGTCATCTTCAGAAAGGGTTAGAGGGATTCTTGGCAAAAAAACTCTTTTTCCGGCATGT
TGACCAACTGCAATTTCCGCATCAATAACATTTCGCATGAAACCCTTACATATCAACCGC
GTGCCATTACACAGGCCATGTGATGGATCGATATTACGTAACAATATTATTGGGCATCCA
ATTTTTAAACGAAGCTTATGAGGCGCCAAACCACTAATATTTAGTGAGTTTAAGAACTCG
ACCGGATAGAAGTTACGCTGATCGTCTTCAGCTTCATCAAAACTGTAGTAAACTTTTTCC
TCCCCTTGAAAAATTTCAATCATTTGATTATTAATCTCGTCAACACTCTCATTTTTAGTG
GACAATATTGCTCTAGAGATTATATAATCTGAAGAATATACATTATCTTCAATTGATGGA
AAGATGGCATGGATCAATTCTTTTATAGCGTTTTCTCTGTCGTTGCACTGAATTGTCATG
TCATCAGGTATGCGAATATAGTTTCCTTCGATTGGTTCTTCAGTTCCATCGCCGACTCTT
AAAAGAAATTTAGAAAACCATGGATCTTTCAGCGCTCTCATATTTATGGTCAACCGCATC
TTCTTAGTCAAAGACCAAAGAGGTGACATTCGTACACTGGAGTCTACAATTTGTGCTCGA
GTGCCACGTTTAATAACCGGCAACACCTGTCTGAAGTCACCTCCCATAACCATTATCTTC
CCACCAAATGGGAGACTAACGCCTATAATGTCTTGTAATGTACGATCGACTGCCTCTATC
GCCTGTCGTTTAGCCATCGACGCTTCATCCCATATGATTACTTTGGCAGACCGAATCAGT
TTAGCGGCCCCACTCTGTTTTTTGATATTGCACATTGAATTATTTTCAAGATTAAGAGGA
ATCTGGAATCTTGAGTGAGCCGTTCTACCTCCTGGCATATTATTAGCCGCTGCACCTGAT
GAAGCTGTTGCGAGAGCAATAAGACCACGTGACCGAATTTCAGCAAGCAAGGCAATGTAC
AAAAATGTTTTTCCAGTTCCACCTGGGCCATCAATAAAGAACACGCCTGGAAGATCATTA
TCAACATGCATCATGATCTCATCAAACACGTTTTTTTGGTCCGGATTAAGTGAATCTTTG
GCACTCAAGTGTTCAGGTTCCAAAACAATTCCATACTCTTCTTGTAACTCACGACAACCT
GCATCTTGTAAGTTAACATCGTCTGTTATCTTAGGAAGGTCGAATTCATTGATATTTTTA
CCCATGGATTGTAGGAAGACACTAATTTCAGTAAGAACCAAATTTTGAACTCGTTCTATA
CTTTGACAGTGTAACCGATGATCTTCAGACAGTGATTCAAAATGGTCATTCCATAACTTT
CGAATATCTCCAGGTTGGCAAAAAATCATTATGGTCGCAAATAACCTTCGAAGAGCATTG
GGAAACTGAAACGTAGAGGCTTCTTCGAGACATTGTGATAGATATTCATCGTCTTCTATT
AAGCCTAACTCAAGAGCTGCTTTTCGAAATGTCTCACACCGTTGACCATTAACTGTGCAA
AGATGTTCAAAAGAAGTAGGCCCTCTGACATTTGACAAAAGTAGGCGTAAGTAGTACCTT
TCTCCTTCGGCTGGATTAGCGGAAACGATACGACCTCTTTGTTTTTTACCGCCACGAGGA
TTCCAACGGCGTGTGCTTCCATTCCACGTAAAGTGTTTTGGAAAATCTTTATACAAATAT
ACCCTTGCTGTTTCATCGATTCTATTTCTCTCAAAAAATGCTGTTAGCATGGTTCTCTTA
TCTCTTTCCCTATCAATAATATTAGACATTAAGTCATCATCTCTAAATCTAACCATCTGA
TTATTTGGGAGATGAAGCTGTAAGGCTAAAACAGAAGGAGAGATTTGAGAAAGAGAGAAG
GAAAAAATGCGCCACATAGCCTCTGGGGGAGATATGTAGCGTGCATCTTGAAAGCTCTTT
ATCTCATTAACAACAACCCCTGGCTCACTTTGATCAACTTGAATAACCTGTTTGTCATGT
CCTTTATAAACATATTTAAAAAGATATTTCACAGATTTTATACTTGAGCAAACTTCAACA
TTGATGTGGCAGTTAAACATCATCAAAAGCCTTGGGTTATATGGGACCACCCATCTATTA
TCAAGTGTTTTTCCTCGTACATCCACTTCAATCCCGGTGTCTCTCCTTCGATACAACGGA
TACGCATCTTCTCCTTGTGTTGTCTGTTCATTAAATTGTCTAGGATAATGAAAACGACAA
ATTTTAGGATCACCCTGCATACAAGGACTGCTTAATCGTAAATTGCCGCAAGGACCGTGA
ATCATGTGCTTGACAACCATCTCATGCAATTTGGGATGTCTTTGTTTGTTAGGAATTTCA
GCACACACAACCTTATCATAATGGTCGGCGTTATTGATCTTGTGTTGCGGGTACATGATA
AGGAGAAAATGTGCGTGCGGCAAACCACGCTTTTGAAATTCAATGACATAAACGTATGAC
TTAACTTCCCCAAGGATATGTTTCTTGAAGAGTTGTTCCTTAAGATCTTCTAATTTACCC
CGGAACACTCTTGAAACAAGGTCTGGACGATCTTGTGCAGTTTGACCAACATGTAAATTA
TCACATATCTCAGGCCACTTAGGATTACACGTCATTGTAAGGAATATATCAGGCTTGCCG
TCGTCTTGAACTAAAGTCATCGCATCTAGAAACCGACGTCGCATGTCGCGAGGACCTCCG
ATGAAAGATGCAGGCAACACAATTCTTTTCCCGACTCTGTTTGCATGAACCTCACCAACA
TTGACGCAATCCACAAGACCTTGGTACAAATCGGCACGTATCTTAGCCTGGTTTCTCTCA
CAAAATTGTAAGCGTGATGTCTCCATTTTTATGTAAACATCTACCACAAATTGTTGTAGC
AGTCTACCACCGAACAAAAGCACGTTTTCGGTAGATCGAATCTGGAACTTGTAACAGTAG
TACTCTCGCATAGCCACGGTTGTTCTACCACTTCGTGTGTTAGACTCTGAACGATGAAGA
TGTTTTAAAAACAAACTATTAATAAAAATAAGACGCATTACGGTATTTTTATGATCTTCA
CTTAAAAAGGATAATAAATTGTTGGTACCTTCCATTTCTCCTTCGATGTTGTCATTGTTG
CGAACCTCATTTATTGATACTCCGTGACGTGGTATGTTTGCATGCCAACCCGACTCACCA
TTAGGAAAAAATAGAGGATACGACAATGGATCGTAACAACTGAAGTACGGCTGAATAGTT
TGGCTATATTCAGACCTACCATACACAACAATACTTCGTTTATACGAAGTGATATTGTCA
TTACCTTCAACCCAAATACCAGCAACCTATATATATTCGTGAACTATAAGTAAGTAAAAT
AAGCAATACTATTAAATAATTGTAATTAATATAAACTATTTTATATACCTCCGATGTCGT
TGGTCGGTTGTACACCCTTTGGTCAAGTTCAACCGAAGCATTCAAAGTGACTCTATAGTT
GTCCAGAGGTCCTAATTCTGCAAGTCTTCTAAATGTATCGACATATGGGTTTGTAGAAAG
AACGCGTGTCAAAATTTGAGTAATACGACGATCAAGATTTGGCCATTGGAGTCTGAGATC
TAACTCGGCATCAGGATCATAAAAATACAACTGCAGGTACCTAGGGGTTCCATCCCTCGG
AACTAATTGGTCGATTTTGTGATATATTCCTCTATGTGCACGAAAAGTATATACACCGTC
TCTCATATTGTTCAATGTATCATCCAACGTCACTCCCATTGAGGCAAAAGAAAAATTGGT
GTTATAAGCACGAATGTTTTGCCTAAAAATATTTCCAATTTCATCTTGCGATGTGAAAAG
TCGGTGCAATTCCTCTGGAATTTCTGAATTTGCTCTCACAGTTTTCCCACTCATACAACA
AAAGGTATCAAATTCAAATTGAAAACGTTTTGCTCCACAATCAGGACATGCACTACGTTC
TTTTAAAACACGATGTTCTCTAGGTAAACGATCGTAAACAAAGTTATATGGATCATCTTC
TACATTCTCATTTTGGAAGGAAGGTTGATCAACTACTTCAGAAAGTTGAGGTAAAAGTGT
ACGTGGTTGAATTCGAACACCTAAAAAAATCGTTGTCTTAAGTAATGAAGGTTATTAAAG
ATATCAAATTCAATAAAGAAATCAATGTTAAACAAATAGAAACCTCGTGATGTTCTGGTA
ATGACTTCATCAATTACATTGGGGAATGTGGTTGTCGGCGTAACATCATTAGTCGGGGTT
GATGTAATTTGACTACCGTTTGAAATATGCATTCCATTGTACTCCTTACGTTTCACGGTA
GAAATACTTGACGCGTTCATGTTTGTCATTTGGGTAAATTGAGTAATATTACTCTGTAAA
CTTCTTAACGGTGTCCTTTCTGCTGATCTATTACTCATTAAAGATAGTGATGAAGCACTT
TGGGAGACCTCACTACTCCCAAATTTTGGGACTTTGTTATTTTCTTTGCGTGCATCATAA
TATCTTTTGTTATACCCTTTTCGTTTTTCAGCTCTAGTAGATGAACGAGAGCTAGAAGCT
TGATTAAGATGGTTTGGTTGTCCATTAGTCATTGTAAATTGTTAAAGTGTCAAATACCTT
GCAAATTAAATAAAAGATAGTTATAGATGACGAAATTCTGAAATTATTACAAGAATAGTA
CACGACACTTAAACAAAATAACATGATTACCAGAAATAGAAAACCAAAATTCTTAAAACA
TCGAATACATAATGATAACATTAAGTGAAAGCCAAACTAAATACTTGGTGAAACAACGGT
CTCCACAAACACCGCACCCTTATAACCACGAAACCAAGTAACTGGATAAAGAATTTCGAA
GGGCTTCGTATCCATTTCAATAGTAAAAAGCTTCCCTAATTTAGTCATCACAAACCAATT
ACCATTCGTCACGTAATGTGTTATATCGCCCCACAATGACAATGATATTGGGGGGATCGG
AGGACACGATAAGACCTTAATCCAGTAATCCTCTTTTAGCGTCCACAGGTCAATTGTTAT
CTCAAACCAGCCAGTCGCAGCAAACATGTGAAGCTCATTTTTTACATTCACTAAAACACC
TTGAACAAATCCCGTAGATGGAACAGGTGGAAAGCTTATCTCCTTGAACTGCTCTGAATT
AATATCAAAACAAATCACCACATTTGTACCTCCAACCCAACATTCGCAAAGAGTGAAATA
CATAGTACCACCACAAAATGTGCCTGGTGACCACGCGAAATTGGGGCTAAGGTACTCTTG
TCTTGTTAAGAAAGGAATATTTCTCCAAAAGTTTAATTCCCTAGAATAAACATAGCTTTC
ATATACATGTCTCCTACGCTTGATATGCAAGACCTTGTAATCATCGGCATCATCAGCATA
CAAACCAACGGCATCAAGATTATTTATATAGATTCCAAGAGAATCAGGTGTTGACAAACG
CTTGAAAGCAGTAGTTGTTGGATTCCAAAGAAGCAACTCGTTTGTATGATTCAAGCAAAC
ACACAACAATCCATTCAAATGTGAAAGTATTGACACATCATTATTTTGGTGGTCGAATGG
TAATGTAACTATTGACCTTGGCCCATAATCATAGGATTGAAAGATGATCGGATGAACAGA
GCATGTTAGGTCGTCAATTAAGAGAACCCTCTGGTTAGATGAAACTAATGAGCGAGAACA
ATGTACCCTTATGAAATCTCGAGTTGACAGCAACGCATACCATTCCTTACAAACACTCCT
AGAACGTCCTACGACCTTCGCTGGCACCCTCGTTAATATCTCAAATATTGTTTCAATAGG
AAGATCAGCCATGGTGATACCTTCGCTTAAGATAAATAATTACTTTTTAGTTGTCCAACC
TATCTAGATTATAGTTTGGTGAAAAATAGGTGTAACCATTACTTTTTAATCAAGTAATAT
AACATACTTGTTATAACATAATATAATATTAAACAAACTAAAGTATACTTCTACAAGTAG
GAAAGAAACATAAAGGCAGTTAACCAAAAGCAAATCACAAAACTCCATCATGGATTTTAA
TATTCAACAACTAAAGATATAAAAACACCCAATCTTTCTATCATGAACAGGGACTTAAGT
ATAGATCCATAATTTAAATATCTCGTGCCTCGAGCATATCTGGGTCGTACGTAATCCTAC
TCAGTTCTGTAGACTTCAAAATATTAACTGAAAAAACAAATAAAATACAACTTATATTAA
ATTACATGACCCATTAAATGTAACTAATTTTTTAGAAAGTTGATGTTTAAAGCATAACGT
ACTATCCGGTAGGTGAACCAACTTGACACGTGATACGTATATGATAGACTTGCGTTGCAC
TGCTTGAATGGTACATATAACATCGGAAGGCTTCAGGAAGGACAAAAACATTTGTATTGT
ATGACCACTGTACACAACAATTTTGGGGGAAGTTCTTTTAAAATTAGTTTTTTGTTACAT
ACGATGTAATTATTATGTCTCTAATATGTTAATAATGACTTACGTCTTATCTCGAAGAGA
AAGTTCGAAACAACAACGATCCCGTTTACCTTCTACTATCCTCCCAACCACATCTACAAT
GAAATCAACCAAATTGTATACACCATATCTAATATCTAAATATATTAACTTTTATATTTT
TAATCAAAAAATAAAGAATGGGATTTTATATGTACCAACAATAAATTTTTTAGGTCTTCT
GTCATGCTTCAATTTTTTAATGGAAGGCACCAACGGATATATACAAGCACCTCTTGGAAT
CGTAAGCTCCAGTGATAAAAGCTTCGTATATTCATTGATGACGATTTTTTTCTCCGAACA
GACTAAGAGGTAATTATGGTACTTTGGGTACTCATGATAGTGGAGATTCTCAATTTGGAA
ACGATTCAACGAAAAAAAGCCACCCATCAATGTAGCGTCATTATATAGGTGTATCAAATG
TTGTGGAACGATCGCAACAATTTTTTGTCTCTAAAAAAAGAACACATTTAGTGGTGAAAA
AACATTCACACGTATAACATATATAGCAAATAAAAATAATGTTCTTACGTTTTGATCAAG
AAAAATAATCACTAATCTCTTTCCCTCGACGTCATGCCAAATAAGCTCGACCATAACAAA
GGTTACATTATACCATGCTCTATCATTTCTCAATGATGAAAATTCGTCGACCGTACAATG
ACCAGACATATCCTATCATTGTTCAATGTTAGTCAAAGAAAAAATAAAAATTACATATAT
TTAAATTTATATCTGTTTGATTTTTAAGGTCAAGTAGATAAGAGAGGGAGCCAGCTAAAA
TTAAAGTAATACATGATTAAAATTTAAATAACCTTAAAATAAAAAAGTTATATTAATACA
TAATTAAAACCGAAACATCTACATAAATAAAATTCAAACTAACACAAAACAAAAATACAT
TGAAATAAAAATAACTAACACATAATAGAACATTTAGTAAATCACATTAAATATTACTAA
AACACAAAACACCGAATCATAGGAGAATCAATCATTATCATCGTCGTTTCGGTGGATGCA
TTCATCAATAACGTTTTTTTAAGGTTCCCAATTCATTTCTTCATCCAAGGGTGGTTCGTA
TTCCGCTCCAGGATCGGTTTCGTACCCTTCAGCCCAATTCGGTACTCCTTGTGTTTGATG
GGGGTTTTCCACTTGAGGGGGGTTTGAAGATGGTGGATGGTTTGGCACTGTAGGAGTGTT
TGCCAATGGACGATAATGCCCCTCCCCAATACGTAGTGCCCCAAATGGTAGTTGAGCAAA
GGTATAGTCATACGCCCAAATCAACTCTTCATCCGTCCAAGTATTTGGATCATTATCTTG
AGGAATTGTGACAGGAGTTGAGTTTGTGACGGGAGGTGGGTTTGTGACGGGGGGTGGGTT
TGTTACGGAAGGTGGGGTTGTCACCGGAGAAGGGTTTGATCGTCCATGACTTGAAGGCCC
TTGTGGTTCAATTGGAATTGGATAACCACCACCCATACCTCTCAATTGATATGTGTTTGG
AATGAATTGTAAACTGAAAAATATAATTTTGATTGGACATAAAGATCAATTTTTAAGCAA
ATAAAATTATTAGTTTAAATACAATTTTATTGGATACAAAGTTATGATATTCTGAAAAAA
TTAATTATGAACAAAACAATGGGTTCAATAAATTAAAAAAATGGTTTCTAAATGATTTGA
AGAACGTAATGGGTTGTAGCCTTGTAGGTTTGATGAGTTAAAGAATTAGGTTTAAAGAAA
TGTAATTTTTTCAATAAAGCAAGAAGGGAAAACTCTACAGAATAGTAACCAAGTTTCTCT
TCTGTTCCACTAAAGTCACTCCAACATTTTGTCTTTCTAAAGTCACTCAACTTTTATTTA
GTGTTCCAGTCTTGCGTATTTATCAGGTTACCAGGTTACTTTGAGGATGTGTCAGGTTAT
TAATCTTTTCTTTTTTATTTCTAAACACTTTTTTTGGGAAAATAACATGGCTTAACAATA
AAAAAATAAAAAATAATAAATATAATAATTAAATGAATCCACTAACTTCAACAATACAAA
CAACAAATTAAACCCCACAATCCCACATCCTTTCTTCGTCTGCACCACTGAACTTCCGGC
GACAAATCAGCCCCATTCATCAGGATTAGAATTGATGCTGGTTTGGATCGATGCAACCCT
CCCCCCTGTTCGCTAATATTTGTTCCCGTTGTATTTAATGGAAGTGCCGGAGAAGAAGAC
GGTGAGGATGATAAAAATCAGATGGATATGAAAACGAAGCTGCCACATCTCGGAAAACAA
CACATAATCACGAACTGAAAGTATTGGTTTCTCCAACCATGGCGAGATTTTTGGACTGTT
TGCTCGGAGCTAACATGTTTTCCGGTGACCGGCAAATTGATAATCGAAGAAATGACCGAG
ATGAGGGTCGTAGGTATTGGGAACGCTTTGCCGTAATTGTAGGTAATATTATTCTTTAAG
AATAGAAATGAAAGTTGAAGGTTTGAAGAGTTAAAAAGAATTAGGTTTAATGAAACGTTA
TTTTTTAAGAATAAAGAAACAAAAGTTGCAGATGTTATTTGAATATGAAAACGAAAGTTG
CAGGTTTGATATAAGATTTAGGTATAATGAAAAAATGTTATTTTTTTAAGAATAAAGAAA
CTAAGAAGATTTTTTTTTCTAAATGTTTTAATTAAAAAAATATGGCATTTTCTAATTTAA
GCTTTTAAATTAAAAAGCCATGTCACTATTTTTTAATTCACGTAAGCATTAAAAATTATA
AAAAGAATTTGTTACCTGACACATCATCAAGGTAACTTGATAAGCTACTAATTACACAAG
ACTGGAGCAAGATATAAAACTTGAGTTATTTTAATAAGACAAACAAAGTTTGAGTGACTT
AATTGAAACATATAAAAAACTTAGTTACTATTTTACGAAGTTACCCCTAAAAGCAATATT
ATAATGTTATAATCATGTATGTCTTGCATCACAATCTATATTGTCATCGTGCAGACTCAA
TCAAAACCCAATCCATTGCAAAATCTGGGTGTAAAAAATTTAGAAACAAACAGAATACTG
GTTGTAAATACTATCTTAATTTAACTCAAAGAGAGACTTGCTTGTGTATAAACATAACAT
TGCCGGTTGAGGTTCACATTGATATTTTTTTACAGAACTTTCCAAAAGTGAAGATTGTTA
TCACATATAAAATAAAACAGTCGATAAGTCTTAACAACTAAAATAGTGTAAGATTTTTAC
AATCGGTGTATCAAACATTGTTATCACTATGTAAGAGTACAACACACATACAAAATAAAC
AGTCGAAATGTGAGAAATACTTACCACAACGCAGAACCAAGATGTTAAAAATAGAGAAAT
AATGCAAGAATCAAATGTGTTAGGAATAGAGGTGAGAAACAATGGAAGACCCAGATGAAA
ATAGTATTCTGAAATGAAATAAAACAAAATTTGTTAGGAATACAAATATAACAAAACTGA
GCTTTAAAAGTAGCGTTAAGTTAAACTGACACTAACTTACAATTAGACGGTTGAATTGAT
TTTATAAATGTTGTTCATTCTATGTAGCAGCAAACTGAAGGTGAAGGTGAAGGTGGGTGT
GTAGTGTTCGTAGAAATTTGGATGGAGTTTATGAAGCTTAAATCTACTATATATAATGTC
AAAAGTAGTTGTACTTTTGAGATCTACTTTTTAAACCTGAATATATAATGTCAAAAAAGT
AAACATCTACTTTTTAACCCAACCCAGCTGTAAGTTGACCAAAAAAAAAGCTGTAAGTTG
AAAAAAAAAAAAAAGTAGATGTACAGACTGAATTCTAACCACTCACCTCTTTTCAGCAGA
CTGCTGAATTCTGACCACAGTTCACCTCTTTTCAGCATACCGACCACTGTTGACCATTGT
TCCCTCTTTTCAAGCAAGCTACAGTTGTTCCCTCTTTTCACCCTTCTGACCATTGTTGAC
CACTATTCCCTCTTTTCAACCCAGCTGTTCACCTCTTTTCAACCTGTGCACATAACATCT
TTTAGTTAGGGCTTGTTCAAATATTAGTACAAAACCAACAAGATATTAGTTTCTTGTTTA
AAACCAACAAGATGAAGTATATCTTCTTAACGAACAGTATAAAAGAAAAAAAATATGTCA
CTAAACTGATTTATCAGCATACGCAATCAAATAACATGATAACACAGCCAAATCAAATAA
CATGACTATCGTGACCATAATCTCAATTATTAATCCTTTAGTGGATTCACCCGTGCTTCA
CGAAAGGCATACCGATTTCTTAATAAAGTAGAAATGTAAATGCCACGTACCTACAACTAT
AGTCATCAAAGGCGCATAAGACTCGCCTGAGGCCTAGACGAAAAGTGCAAAAAAAGCGAG
GGCTGAGAAAAAAAGAAGCTCATAAATAAAAAACTAAAAAGATATTATATATTAGAAAAA
TAGTACTATTTTCAAATAAAATAAACACAAAACTCTTATATAAACTTCAATATCATCTAA
TCAATACTTAAAACGTAATTCTAGAACTCGAGTAACAAAATATTTGGTGTAAAAGAATTT
CTAACCTATATAGTTTTGTAGTAACTATATTAATAAAATTATCATGAAAGAAAATTGATT
TTTAATTATGTGTGGTCACTATTGTGAAACAGTGTTATTTTTGTACAAGAGTGTAGCTTT
TCTGCAAAGCAACATGTAGGTATGTTCTTTCTTTTTCCATGAATATTTATTTAGTAAACC
AAATTATCATATTAGTCTAAAAACACACTCAATAAGTATTGGTGGGGTAACAAGTCTCAT
GAATTAAAAAAACCTATTATTCTGTCCAAAATAATAGTGAAGTTTATTTAGGAGAGTATT
TTTAAAGCTAATTAATCAAAACAATATTATAGTAAGGTTATTTAGGACAGTCTTGAAACT
TTCTGAATTTAGTAGAAAAAACAAACCAAAATGTTGATTAATAAGGATGGGTAGATATTA
TCACATCTAAACGGAACTAAGAAACAGACTGAGTTAATTACCTCCCTAACAACCGAAGCA
AAGTTATCGTCCAATATGATGATGTCACTACTCTCTTCTGCTACTTCAGTGCCTTGAGTA
CCCATAGCAAGACCGATATCCGCCTCATGTAAAGCAGGGGCATCGCCAGTTCCATCTCCA
GTAACCGCAACGACATGTCCTCTTTTCCTCAGAGCTTGCACGAGTAACAGTTATTGTTAG
GAGACGACTTCCCCATCACCTGTCATTATCCACCACGGATATGTCATTTCTCACATGCAT
GAATCAAGAGGGTATTGTTGTAAAATCACATACCGATATCCTCTCAGCTACTTCGAGTCT
TTGTGCATCCGACATTGCACGGAAGGACTTCCTTTCAATTAGGTTTGGCTTGGTAGCGTC
CGCATCTGACCCAAGTATACCGCATTCTAACGCAATTGCCTTGGCGGTTTGAAGATTGTC
ACCCGTCACCATTCTTACCTTAACACGGGCCTTTACGCACAGTTGGACAGCAACTCGGAC
ACCGGGCCGACATGGATCGTACGACGCAAAAAAACGTCACCATCTAACACAACATATAAG
ATATAAAGATAGCTAGATGAGCATGTTTTCAGGTTGACTTACCGGCAAAGGAACTCAGTA
ACAATGCATACGTGGTTAGGTGAAATTACTGCACCCATGAAGAGCACAATATTTGGATGT
CGAAGCCTTTTCATCACAGATACCTGCATCACAATATCTGGCAGGTCCTTCGTTAAATAA
CGCTTAAACTTTGACGTGAATCTGCACAATAGAAACGGGTCAAAATGTATTATCCAGTAA
CTCTGTTAATCTTATGAGTTACTAATTTAAAAGAATATGATTTTATGCCCAAACTTTCAT
GTAAAACTTTCTAAAATTTATTACAAGTTAAGAAATAACTATCTAAGTAGGCTCTAAACA
TATTACCAAGGTAACTCTTTCAGCAATACAGTAATCAACATTAGTTCCTTTGACAAATAA
CAACTGTCAGAAATTAAGTCAATAAAGTGTAAACAGTACACAAATAGAGTCAAAACTCCA
ATAAAACCGAGACACAACGTATTCGTGGTTACAAATTGAACCCAACAAAAGAAGAATCAT
CGTTTCAAAAATTCCGATTAACTGTTAGAATATGAACGAACAGTAACACATATATTCTGC
AATTGTCCTCCATACACAACAAATTGAACAATAACGACTACAAAATGCAATATAACAAAA
TTACATAAACGAAAAAATGATGACGTAATCATACCATATCATTCCTAACTTTCTCGCCGG
AAGCCTTCGTCTTCTCTCACTTCACCAAAACCACACGAAAACGAAATGAACGAACAAAAA
CGGTTACACAACGACAAAATTCAACCGGAAATTCAACCGGAAATCACCAGATTGAGTTTA
AAGATTTAACCTTTATTTGACGCTTTGGAAAACACCAAATCAGCAGAAGTAATCATCAAC
AAAGCCAAATCCAACCATCTACCAGCAATCATGAACTCATGAGCCTCCAAACACAAGCTA
CTCACTTGTTGTTCAGCCACCTGAGCCAAAATTCACAAAATTCAAACTCAAATTAACCAA
AAATACTCACCAAATCAACTTGCATAACCGTTAATTAACAAATCCACTTACATAACACTC
AACGTTTTCAGTACAGTTTCAACTTGCTTTACCATTAATTAACAACAAATCCACTTACAT
AACAGTCAAATTTCACAAATTCAAACACAATAACTTAAAACACTCACCAAATCCACGAAA
AACATATCCGAAACAGTTTGTAGTACAGTTGCAACACAAAATCACATATTCAAAGTTCAA
ACACAAAATCATTAGCTCAAACTATATACAGTTAAACGATTACCATTATTAAAGCCAGAT
CTGAACAGAAGAAGATGAGGATTAACACGAGCAGCAACGGATCTCGGAGAAGTTAACTGC
CAGTTAGTCGAACCCTAGCCTTTAGTTCTCTGGATCAACCAAAAACAACAGATTCAACAA
CAGATACAATCCACATGAATAACACTCAAATTCACATATTCAAAGTTCAAACACAAAATC
ATTAGCTCAAACTATATACAGTTAGACGATTACCATTATTAAAGCCAGATCTGAACAGAA
GAAGATGAGGATTAACACGAGCAGCAACGGATCTCGGAGAAGTTAACTGCCAGTTAGTCG
AACCCTAGCCTTTAGTTCTCTGGATCAACCAAAAACAACAGATTCAACAACATATACAAA
GTAAACTAAAGCTATATTAAACGATTACCTGTATTAAAACCAGATCTGAACAGAAGACCA
TGAGGATTAACATAAGCAGCAGCCGATCTCAGAGAAGATGGTTTAAAACGGTACCTAGAG
GTCAACCCCAGTGGATCTTCTGTGGGATAGAGAGAAAATCAACGATTCGATGTCATTGAA
ACCCTAGATCTGGAAATCGCCTTGGGAGAGAGAAAGCAGCTCGGGATGGGGGCGGATAAA
ATGGTATTAGAAAGAGAAACCCTAAAATCGATTTGTGTATTACCGTGTGTTTTTTTTTGA
GTGAAGGGTATAATTGGAAGTGTAAATTAGATTGTGCTTTAGAGGGTTGTACATGATGCT
TTAAGGGTGTTTTAATGGAATTTTTCTGGACATTAAGAAGTCCTTTGGATATGTTTTATA
AAGTAGTATAGATATATATATAGGGGATCGCTAAAATGAAAACCACCTGTAGTTGTAAAA
ACCATGAGAACCACTTTATGGCCCTTAGATCAACTAGATGGATGGATGTGATTAAAAGTA
GTTAATATTAATATTAAAAGCTTTTTGTCTTATTATGTCTTTAATATTATAATACAAAAG
GGTATTTAAGTAAAATAACTCTATTTTGTCTTTTTATATATATTAATTTTAAATTACTTT
TTTGTCCTATTCATTAATTACTTTTTATTACTTTTAAACATAATTTCTTTATTAAAAACA
TTTTTAAATTCAGATTTTTTTAAAAGATTTTTAAACTTTTTACAATTTAAGTTTTACGTT
AAACTTTTTATGTTTTTTTGACGCGCCGTTTTTAACGCCGTTTTTTAACGCGCCGTTTTT
TTTACGCGCCGTTTTAACGCTGTTTTTAACGCCGTTTTTTAACGCGCCATTTTCAACGCC
GTTTTTTACACGCTGTTTTTCACGCGCCGTTTTTAACGCACCGTTTTTTTACGCGTCGTT
TTAACGCGCCGTTTTTTAAGTCGTCGTTTTTCTTAGTCGGCGTTTTTTTAACGCGCGGTT
TTTACACGTTTTTTACGCGCCATTTTTCCCACGTTTATTAACGCGCCAAATTTTTTAGAC
GCTTTTTACATGCCGTTTTAACGCGCCGTTTTTCCGAAGTTTTTTAATATGTCGTTTTTT
TGAAGTTTTTTAATGCGCCGTTTTTCCGAAGTTTTTTAACGCGTCGTTTTTTACGCGTTT
TTACACGCCGTTTTTTCAAGCGTCGTTTTTTTAAAACGCGCCGTTTCTCCACGTTTTTTA
ATGCGTCGTTTTTTTACACGCCGTTTTAAACGCGACGTTTTTTCACTTTTTTTAACGCGC
CCCTTTTTGTACACTTTTTACGTTTTGCGTTAAAAATTTAAACTTTTTATTTTTTTACGT
TAAACTTTTTACGTTTTACGTAAAACTTTTTACGTTTTACGAAAAACTTTTTACGTTTTA
CGTAAAACTTTTACGTTTTACGTAAAACTTTTTACAGTTTACGTTAAAAATTTAAACTTT
TTGCGTTTTACGTTAAAATTTTCACGTTTTACGTGAAACTTTTTACGTTTTACGTAAAAC
TTTTTACGTTTTACGTAAAACTTTTTACGTTTTACGAAAAACTTACGAAAAAGTTTACGT
AAAACTTACGAAAAAAATTTACGAAAAACTTACGAAAAAGTTTACGTAAAACTTACGAAA
AAACTTTTTACGTTTTACGTAAAACTTATGAAAAAATTTACGTAACACTTTTTACGCTTC
ACTTTTTTACGTTTTACGATAAAAAATTTACGGTTTACGTTAACAAGTTTACGGTTTAAT
TTTTTTTTTTACAAAAACGTTTTTACGCAAAACCGAACGCAACAGAAAATCGCCGTTTTT
TACGTTAAATTTTTTACGTTTTAACGCGCCGTTTTTTTACGTTTTACGTCAAAAAGTTTA
CGTATTGCGATAAAAAATCTTTTTACGCAAAGACTTTTTTTGCGAAAAGTTTTTTTACGC
CGCATTTTTACGCCCCGTTTTTTACGGCTCGTTTTTTACGCCCGTTTTTTTACGGCCCAT
CACCGACTTCTCCTAAAAACAAATTACATTATTATTAGAAACCTAATTACCAGTAAATAT
TCATGAATAAATTCCTAAATTGATTAGCAAAAAACAAAATTGAGTATCCTTTCAAATTCA
TAAACTGATGAGCAAAAGATAATCAATATTTTGAATTAAATACATAAACACAAGACTAAT
CGACTAAATCAAAGACATCATAAGAAACAGTTCTTCCTAAATGAATTACAGAACAAATAA
AAGTAAGGATACCTATGTGTGTTGACATATATAGTATATTTGAGGGAATGGACATGGTTA
CACAAGGATTATTATGTTGTTTAGATATTCGAAGATGGTAGTAGTCCCACATGAAAGGAG
AACATGTCTTGTACAGCTAGCAACAGCCAGCTCTTTCATTTTCAAACACAACTATGGACC
ATAAATATATTCATATTCCTCCATTACAGTTGTTGTATGCACATGTACAACTATCAATGC
ACCAATTACAATACAAATTATATAATACAACAGCTTTTAACAATATCAATTGTCCATCCG
TACCAACCTAACAAAATGGTATCATCATAAGACATATGAAGAAGTGGGTCTTCGCCAGAA
AAACGAACGGCCGACGTTGTTCTCCGCCGTCTCCCTCTCTCTCTCTCTCTCTCTCTCTCT
CTCTTCGAACTACCTCTCTCTGCTTCTATATTGTGTGTCGCGTACGCTACCACCGGTTGG
TGGTGGCCGGCCGCCTACTCGAAGAAAAACAGGGGCTGGGGTGTGTGCGTGAGAGTGATG
AAAGGAGGGAGGGTTGAGTGAGCTTGTTGGAGAAGAAAGGGGCGCCAGAATTACGGCCGG
AACCGGCTCCGGTGACCGGAGTTTTATGAAGGAGATGAGAGGTGGTTGTTGATGATTGGA
TGGTCATTTGGATGCAGAGAGATTGAAGGAAGAGAATGAGTTTGGATTTTGAATTTTTGG
AGATGGAGATTTCTTTTATCAGAGACAAATGAAAGAGAAAATTAAACAGAGAGAGAGAGA
GGATGAGGAGACAGATGCATTAAATGGAGAGAGAGAGAGTAAGGATTTGACATTTGAGGG
AAAATACCAAAATACCCTTTTAGTTGGCATAATCTGATTGGTTGAGAGTGGTTCTCGCGG
TTCTTACAACTGGAGGTGGTTTTCATTTTAGCGGCTCCCTATATATATATATATATAAAA
CGGGGTCAGGAGAAAACGCTCAAAAGTATGAGAACGGTGAGAACGCATCCTGGCCCAACA
CGTGTCCCGCGGCATAGAGAAGGGCGGAGGGGCTTTTTTGTCTTTTCATTCTTTTTTTAT
TTTCCCAACGCGGTATAATATTTTATGGCGTCTAATTTTTTTTTGGCGTTAATTGTATTT
ATTAAACTTTTTGGCGTTTAATTAATTGTTTTTGTGTCACATATACAATTTTTGGCGTTA
CAGTGTTTTCTGGTTAATTTCTTGGCGTTTTGTATAATAATTCCCTACGAGTCGTTAAAA
TTTGCATAAGAATACAATAAGACCAACTTTTTTTGGCGTTTCATGAATTTTTTGGTGTTT
AATACCCTTTTTACAAGGTGCTTTGCCAGCAGCTGTGTTTTCATACCTCTAGCATTTTGG
TGTTTGTGGTTTTGGCGTTTTATATAATAATGTATTTTATTTATATAGAATTGGATAACA
AAACAACATATAACTTGATATCAAAAACATTATAAACAAAAATAATACAAAATGGTAATC
TAATCTTTCTTCCGAATCTTCAATGTCATCAGCCTCTTCCTTCTTGAATTTATTTTTGGC
GTTTTGAATCTTTTTTGAATACTTTAGCTAGATGCCAACTTTACTTCATTAACCCCATTT
TTTTTAGAAGAAGGTGCTTAGTGACAACCTGTTTTTTGGTGTGATATTCTTGTTTGGTGT
CTTGTCATTAAAGATCAACTCTTGCTTGATGGTATTTGTAATAATGGAGTCCAAAATAAC
ATTTTACCCTTGTGTTGATCCCTTTATTCAATTCAAATAATCATCAAGAACAAAGCTCAA
CTGAGGGCATATAACTGTCATCAGTCTCTTTTTCTTGAATATCTGTCCATCTCATTCAGC
AAAATATTATTGAGTTAACCCCCTTAGAAAAAAGGATCCATTCCAGTGAAAACTTTGACA
TCTGTGGCGTTTTAAAAGGAGTGGTTTCTAGAGGATATGGCGTTTTTTGTGTTTTTTCTA
GGTGTGATTGATTTCATTGAGCATAGACCCTTCTCTTATAGGAGTTTTTTGGCGTGTAGT
TTTAGGCGGAACTTTTTATTGTAATAAATGATAATAATAATAAAGTAACTGTCTCTTCAG
TTACTGTTTTTTGTATTTAATGTGATGATCAGCTTTTATCAGTTTTATATGTTATAGACG
TCCCATTTTCTAAGTTTGGCGTCTTTTTAAATGGCCTTATGCAGACCAACATGTCAAAAT
ACAATAACGGAGTTAATAAAATATTAAGCAGGAAAATATTTTTTGTTATTTTTGGCGTTT
TGCTGGGTTGACTATTTTTAGTATTATTTTGGCATTTTGCTAATAAAGATAGAAATATAT
CATTTAATTATTATCTTAAAAAAAGAAGATTACAAAGAAGAAGAATAAAGAGGAAAAAAA
AATTAAAATCCTTCGTTAGAAGGTACTTTATCTGAATAGTATCCATCACTTGTGTCATCT
TCTTCCTCTTCGGAGTCTTCATCTTGATCTTCATCCATGTTATCATATTCACCTTCATCA
GCTTCTTGTTCCTGAAGATTCTGAAGCCTCCACCTAAACATGTCTTACATTAACTCCAAT
TTTGAGTCTATTTCTGTGTTGGTACAAGTGGCGTTATGCAACTTTTCCATGAAACCCAGT
CGCTGCTTTGTCATGATGTTCTCTATCCAGTAGACTTCCTCCTCTCCGCTGTCGTATGTA
ACTGTCACCATGTCTGTTTCATCATCAAAACCCCATGATGTCATGACAGGGTCTGGCTTC
ACATTTCCTTTGATTGGTCCAAATTTCCTGGTTAATGCTTTCATAAGTATATGTGTTTCA
TGGCATTCGTTGTCTAGAGCGATGCCAATGGATAAGATTTGCCTCTGCATCTCTTCTTCC
ATTTTCAGAATTGCCTTGACCATCTTAACATACACCCTCCTTCTGTTGTCAAAATGGAGG
ACGTATCGCCTGATTCCCAGAGTGTATCTCCACGAAACGATTGTTGCCATTTTTGGCGTT
TTGTTTATGTTGGCGTTTTTCGTCAAAGATGTTTTTTTGCAGAAAATGGATAGATTGAAG
TGATTATGGAGGCTATGTTTTTAAGTTTGTTTAGATAATGATGTTTTTGGCGCGTAATTT
TGGAGGAAATTTCTTCTAATAAATGTTATTAACTGAAATTCAGTTATTTTGTGTTGTTTC
ATCTTCGTGTAATATTCAACGCGTTTTATTTATTTTTTTTTTGCGTTTTGTTTTTAATGG
CGTTTTATTTTTTGTATGGCATTTTATCATTTGATGGCGTTTTGAATATGAGGGGCAAAA
GACCCTTTTACCCATAATGAAACGCGTCCCACATAATAATATATTAACCTCCTCTAATAG
ATTTGACGTCGTAGAGAAGTCTCATGTCGCCTATCATGTGCCTGGATACCCCACTCTCAA
CAATCCAAAGACTACTGACAATTCCTCTTGGAACACCCTGACTTGATGAACCGCCAACAT
TAGCCATGAAGGCTGAAAGATGAGAAGAAGAAAAATAAGCAGCTTGATCCACCAAAATTG
ATCTTCTGCCATTTACTGCTTTAGCTTCACCCAAAAACTTCTCAATATCTGCATCAATGA
TCTCACCTGACACTTCATCCATACCATCTTCACCCGAACTTGGACTTTCTTCATTCGAAC
TTCCACTATCACCAGAACTGTCTTCATCTTCTGAAGATTCTCCACCACATACGTGCTTTA
GATCCTTGACAACCTCAGCAAAACAAGTTGTTCCACCCTGATCACTGCTACCTAGTTGAA
TCAACAAGTCACAACCTTCAGCAACTTGCACCACAAGAGCTCGGTTGTTGTTTGATGATC
CTGCTTGATGAGAATTATTTACAAGCATCAAGGCATGCTCATTATTCCTGGTTTGAATCT
GATTTGGTTGATTGCCCTGATTTCTGAAAGGATTCTGGTTCTCATGCTGAGCTGGCTTCG
TGCATTCCCATTTGAAATGACCTCATTCACCACAGTTGAAACACTTGACTGCTTGCTTAT
TGAACCCGTAATTGGTGTCCTTCTTACTTTCCAAGCTTGTTCTATCAGTTCTTACCATGA
AGTCTTTTGCTCGCCTCACTGTACTAGCAAATGCCCACTTGATATCCATCAAATCTATTT
CATCCTTATTTATTTGCTGATAATCTTCATGAATCAAATTGATGTTTCCAATTTGTGTAG
GTCCCTCTACGGAGGATGACGAACCTAAACCTTGTTATACTAACTCACTAGCGAGTGCGG
AATCCAAGCTAGCAAGCAAACCGGGATGAAGCAAGTACAAACACAAACACACAAGGGTTC
ACCGATTAACACCACTGTATTAATGCGTATGAAGGTTCTGGTTACAAGCACAATGTTTAC
AAATCTAACTTGCAAACTCTCAAAGTGTGTGTGTGTGTTTCGGACAGAATGCTCTCAAGA
ACTCTCTCTATCTCTCGGGTATGCTTTTGTCTATGTCTAACTCTAACACATACACTGCAT
GGGTATTTATATACCCAGCCCATGATGTCTGGTCCGAAGGATCCGATAGATGGTCCGAAG
GATCATCTATCGAATACAATGATTTCGAAGGATCACAAGGACCTCGAAAGACTATCTTTC
GAGAAGCACATCTTTCGTGGAGATCGAAGGATCCACATCATCCTTCGATCTCTTATCCTT
CGAGACAGACAAGTCATCAAACATATTCTAACTGTTGACTGAGTCAAACCAGGAGGACGG
TTGACTTGGTCAACTTACAGGACTGACAAGGACATCATTTACATCATGACCGATTGCAGA
CAAAGTACAGACACAAGTGCACCAACAATTTGCCCTGCTACTAACCCACAGTACGCGCTT
GCCAAAGTGTTTAACAGCTCCATATGTTCCTTTGCCACCTCAACACTTACTTTTTGAGAA
ACTTGAAGTGTCTAGCCGAACTATGTTTGGATTAGTTGGCTGATCAGTGAAGTGTTTCCA
TAACAAGCTTGTTGTTGACCTTTGTAGTTTGGATCAAGAAATGATGGTACTCCAGTAGAC
TGATAGCTTTGCTCTAAGTCAACTGGTTGTGGTGTTCCATACATATTGGTGCTTGAGATA
ATAGCCCTTTGTAGCTGAGCATGTTGAGCAGGTCTTGCAACAATGCTAGTACTTCCACAA
TTTCCATAATACATCTCAGGATTTTGTGGCACCGTAACTCTTTTTACCTTTTGGTGAATT
TACCTGAATTGACTTTTGATCACATAAAATACTGGCTTTATTGGCTATTAACCAATCCAT
TCCTAATACAACATCAAATCCTACTAGATTCAATGGGTAAAGGTTTGCAATATACTTTTG
TTTTAAAAATTCTATTTTTGCTCCCTACAAGATTTCAGAAATTTTAATGGTTTCTCCATT
TGTTGACACTACTAGACATTCTTGTGGGAGTTTAGTTAATGGTTGATTGAGAAGTTTGCA
AAATAAAGTATTAATAAAACTTTGGTTTGCTCCAGAGTCAAATAATACTTTAGCAAAAAC
ATTATTAACTAAAAACGTACCGGCTATCACATCCGGAATCATCTTCGCTTCATCTGCAGT
CAGAACAAATGCTCTAGCATTTTTAGTATTCTTGTTGCCCATGGCTGGAACTAGTTTCAG
ACAGTTTGGCTTGATGTGTCATTTTTCTCCATAGTTGAAGCACATTCCATTATTAGGCTT
CTTCCTGCAATCTTCTTCATTGTGTCCTGGTATCTTGCAAAAATTGCAGTAAGTGATGCA
TTTTCCTGAATGCTTTTTCTTGCAGGCCTTGCAGTAGGGTGCAGAGGTAGAACCTACATT
TCTTCAACGGTTGGAGTTACCGTAGCGAAATTCATGGGTAAGCCTCTGAGCTAAGTTCCT
TCTCTGGTCTTCTTCTCGTGTACGCACTAACTCATCTGTCAAGGTATTTGCTAGTTCTAC
GGCTTCTTCTATAGTTTGAGGTCTAGCTGCCTTGACTACATGCCTTATTTCACTAATTAA
TCCCCAGATGTAACGAGAGATTAATACTGGTTCAGGTGATGCAAGGGTTGGCACTATTCT
AGGATATTCAAAGAATAATGTAGTGTATCCCTTACTATCCACTCCAGTCATTCTAAGGTT
CAAGAACTTATTTGCTATCTGTTCTTTTTCATTGGGAGGGCAGAATTTCCTTTCCACCAT
ATTCTTAAATTCCTCCCATTCCATAGTATAAACCTTGTCACTTCCCCTAGACTAAAGGAT
AGTGTTCCACCATTCTTAAGCTGAATTCTTAAACAGGTTGGAAGCAAACATTGTTTTATC
CTCTTCTGCACACTTGCTTATTTTTAAGACTGCCTCAGTCTTTTCTATCCAGCGTAAGGC
TGCAATGGCCCCTTCATTGCCCGGGAATTCCATTGGTTTACATGACTAGAATTCTTTATA
AGAACAACCATAAGATATGGTTCTTTTTTTTGGGAAAGGGAGCTTGAAGTATGGGTCCAT
TGTTTACGCTGTGTTCAAGTTTAGTTGGCCGTTTACTGCTATGGTTACTTTTATTACCCG
CTTCCCTAACTGTTTTGATAATAAATGGCATTGCGTCAATTATTCCTTGTGCCACTATGT
GTTGAATGACACTGTTATCCACTTGATTTCCATTGTTATTTTTGTTCGGATTATCATTAT
TCGGGTTATCGTTATTCGGGTTATTGTCATTCTGGTTTTCCTTGTTCACTTCGTTGTCCA
TCTGTATTTTAGACATTTATCACATATTAATATCACAAGATAATATTTAATACAGTCAAT
CACACGACACGCATGTTGATAAAAAACATCAAATATTGCGACTTACTCTTTTCTTATATA
TATTATGCATCTAATACAAACCGATACTGGAAATTAAAATTACAATACAACTAAAATAAA
AGTTACACTACTAGTAGGCATCCGTAGCTATGATTTAGGTTTTTTTTCAAACATACACAC
ATATTATATATTATTATATTATATTATATTATTATTACTACCTCCACCATCATCTTCAGT
GATATGGGTTCCAGCACTCCATATTGCGCTCGTCGTACTTCCAGACGCGTCACTCTCCGA
CCTGCCTCATTCTTTCGCTACTTTCTAAAATCTCTTCTCCGAAAGTTCGGAGCTCTTGCA
TATTTTTTGCACTCATTGGGGGTGCAGGTGCTGGGACTGGGTTTGGGAACTAGGGCATGG
GTTCCTGGTACGGGTAAGGTTTCTCTTGAATTTCTCTAATGTATTCATCGTTATCATAGT
AGGGATCTAGAGGGTCCAAACTTGGGTAGGCTGCAAGATTCAGCATGGGTTCGTCTTCTG
GTATTGGGTAACGTAGCTGGTACTCCCTAAGTTCATCAAACCACGGGTCGTAGTCTGGGT
CTAAGGGATTGGGTGCTAGTATCCTAGGTATCTCTTCTAGATTAAAATCATGCATTTGGA
CTTGATTTTCAGGATTGTTTTCTATTTCCATTGGTTGAACGGAGAATAGTGGAAATGGTT
GGGGTGCTATTAGTGGTTCCAGGTTAGGTGCTATTAGTGGTTCCAGTTTTAGCTTTACAA
CGATCCTGATGTTAAAATTTCCGCTGCTAAACTCAAAGTAAACAAATATCACGGGGTTTC
TGTCCCACGGCTCCGGAAACGGGTCAAACCGGGACGGGGGCCGTGACACATACTAGGTCT
ATGTGCGTAATGATATATGGGGTATTATACCAGGAATTCTGATTTTGCGGAAGCAATAGC
CTAGTCCTCGTATAATACTCTGCACTGCTTTATTCTTAAAGCTCACCCTCAACATAAAAA
TGATGAAACATTGAAAAATGTTAATCATGTGCTGTTGAAGAAAAGATCCCCAAACGGGAC
ACACCGAGAGTTGAGCCATCATCTATCTGTCTGAACGGAAGTTCCAACCTGAGCTCTCAT
GGCCTCGCATTACTCGTTTACAGATATCATTATTGTACGTTCACCTGTAAGACTGAATAT
AGAAAGTCTGGATACGGGAGTATATTCTGAGGTGGTACACGCGTATAAGTTAAGTTTTTA
ATTCACTAATTCATATCCTGAATAGATTGAAATTTGTGTGAAAATTTAAAGTAGATCAAT
ATATCGGCAATCACTGTGATTTGTTTAATGCTTCGTATGAAATACAACTTAACGGTACTA
GTAGCTTGTCGGCAACTGATATGATCCCCTAACACGCTCACCAAAAACATGTTTGTAAAT
AGTTTATGTTTATTGCATTTCATTACAGTTTATCATTCAAAACCCAAAAAGGTTTGATAG
CTTTCTAGTATAGAAACTTTCTTAAAATCCAAAAAGATTTTACATTTCTACTTTGTTTTA
TCGACAAACCAAAGTGGAAAGCTGATCTTCAGACTCGCAGTTTGAGGCAGATGCAGGAAG
TTTCTGACCTGGACAGATGGGTTGGGAGCTTATCATGATTAAACCTGAGAAAATGCAAAG
TCAATGCAAGTTCATTAAGTTGAAACTTGTAATTTTCAAAACAAAAATGTTTGAAAAGGA
TTGAACAAAACGTTAGTGTGCTTTGTTCCGGGTCAACCAAGGTTATTAAGTTGGACTTGG
TCGGCAAATAAAGTGCCTAGTGTCATTAACTTGGACCTAGATACTTAAGTGGATTTCTAA
AATCTGATAAAATTAAAGTCAAACGGTCAAAAAGTCAAAAGTGAACTTGGCTCGGGCAGC
AACCCGATCGAACAGCTATTCGATTGGACAGCACTCTGATTCAATGACACTATAAATAGG
GAGTCAAGGGTTCAAGTTAAACTTTTCAATCGTTCGACCGACCACCCTATTCTCTCTCAC
ACTTTGTCACATTTGATCTGATTTCTTCACTTTCTCTTTGCACAAGAACGTTGGATTGTT
GGTTAGCATAACTTTTACAATGGCAAAGGTAAGCTTTTCTTGCTCACATATGTTAGAAAT
TGATGTTTTGTATGTTTGTTCTTCATGACGTCATCTGTCGGATCTTCATTGTTAGATCTA
GGAAGATTTAGGCTGTTTTAATGAAATCCAAGCATGAGGTCTTGTTCGCAATGACTAGAT
CTACAAGATTACTGGTCCAATTTGTGTCATAACATGTTTAAATCTAGCAGATTTGATGCT
TGAACGATACGGTAGTCGGCTAGGTTTTAGTGAAATTGGTCAATGTTTAAGTTGAATTAG
AACACAATGAACATAGGGTTTTGATCGCGATAATATTCTCTACGTAGATCTATGTTCAAT
TTGATGATTACACTTAGAATAATTTTTGGTGTTCATAGTTGTTCTTGAACTGTGCTTGAA
GAGGTGCAACCCGATCGGACAGCAGTTCGATCGGGCGACCACCAGATTCTATACATGCCT
AAAGTATGCATGTCTAGGAACATATGCCTAAAGTGTTAAAATGATTTTTGCCTTGAATTG
GGTGCCTTTAACTGTCACAGTGTTTTGAATAAGTGTGGCAATCCGATCGGACAGCACTCC
GATCGGGTGGCTCCAAAACTCATAACATTTCATATTCAATGTTTATCTTGTTTTGTGTGC
CAACATTGAAACTGGCAACCCGATCGGACGACAATCCGATCGGGCAGCTGTTCGTTTCAA
AACACTTTGTCACTAATCATTACATGTCATGGAAAGAGTGACAATCCGATCGGACAACGG
TCCGAGCGGACAACCATTCTATTCCACATCTCTATTTCTTGAAAATTGTGCACTCATGAC
AAGTGGAAAACCGATCGAAGGATCCACATCATCCTTCGATCTCTTATCCTTCGAGACAGA
CAAGTCATCAAACATATTCTAACTGTTGACTGAGTCAAACCAGGAGGACGGTTGACTTGG
TCAACTTACAGGACTGACAAGGACATCATTTACATCATGACCGATTGCAGACAAAGTACA
GACACAAGTGCACCAACAATTTGCCCTGCTACTAACCCACAGTACGCGCTTGCCAAAGTG
TTTAACAGCTCCATATGTTCCTTTGCCACCTCAACACTTACTTTTTGAGAAACTTGAAGT
GTCTAGCCGAACTATGTTTGGATTAGTTGGCTGATCAGTGAAGTGTTTCCATAACAAGCT
TGTTGTTGACCTTTGTAGTTTGGATCAAGAAATGATGGTACTCCAGTAGACTGATAGCTT
TGCTCTAAGTCAACTGGTTGTGGTGTTCCATACATATTGGTGCTTGAGATAATAGCCCTT
TGTAGCTGAGCATGTTGAGCAGGTCTTGCAACAATGCTAGTACTTCCACAATTTCCATAA
TACATCTCAGGATTTTGTGGCACCGTAACTCTTTTTACCTTTTGGTGAATTTACCTGAAT
TGACTTTTGATCACATAAAATACTGGCTTTATTGGCTATTAACCAATCCATTCCTAATAC
AACATCAAATCCTACTAGATTCAATGGGTAAAGGTTTGCAATATACTTTTGTTTTAAAAA
TTCAATTTTTGCTCCCTACAAGATTTCAGAAATTTTAATGGTTTCTCCATTTGTTGACTC
TACTAGACATTCTTGTGGGAGTTTAGTTAATGGTTGATTGAGAAGTTTGCAAAATAAAGT
ATTAATAAAACTTTGGTTTGCACCAGAGTCAAATAATACTTTAGCAAAAACATTATTAAC
TAAAAACGTACCGGCTATCACATCCGGAATCATCTTCGCTTCATCTGCAGTCAGAACAAA
TGCTCTAGCATTTTTAGTATTCTTGTTGCCCATGGCTGGAACTAGTTTCAGACTGTTTGG
CTTGATGTGTCATTTTTCTCCATAGTTGAAGCACATTCCATTATTAGGCTTCTTCCTGCA
ATCTTCTTCATTGTGTCCTGGTATCTTGCAAAAATTGCAGTAAGTGATGCATTTTCCTGA
ATGCTTTTTCTTGCAGGCCTTGCAGTAGGGTGCAGAGGTAGAACCTACATTTCTTCAACG
GTTGGAGTTACCGTAGCGAAATTCATGGGTAAGCCTCTGAGCTAAGTTCCTTCTCTGGTC
TTCTTCTCGTGTACGCACTAACTCATCTGTCAAGGTATTTGCTAGTTCTACGGCTTCTTC
TATAGTTTGAGGTCTAGCTGCCTTGACTACATGCCTTATTTCACTAATTAATCCCCAGAT
GTAACGAGAGATTAATACTGGTTCAGGTGATGCAAGGGTTGGCACTATTCTAGGATATTC
AAAGAATAATGTAGTGTATCCCTTACTATCCACTCCAGTCATTCTAAGGTTCAAGAACTT
ATTTGCTATATGTTCTTTTTCATTGGGAGGGCAGAATTTCCTTTCCACCATATTCTTAAA
TTCCTCCCATTCCATAGTATAAACCTTGTCACTTCCCCTAGACTGAAGGATAGTGTTCCA
CCATTCTTAAGCTGAATTCTTAAACAGGTTGGAAGCAAACATTGTTTTATCCTCTTCTGC
ACACTTGCTTATTTTTAAGACTGCCTCAGTCTTTTCTATCCAGCGTAAGGCTGCAATGGC
CCCTTCATTGCCCGGGAATTCCATTGGTTTACATGACTAGAATTCTTTATAAAAACAACC
ATAAGATATGGTTCTTTTTTTTGGGAAGGGGAGCTTGAAGTATGGGTCCATTGTTTACGC
TGTGTTCAAGTTTAGTTGGCCGTTTACTCCTATGGTTACTTTTATTACCCGCTTCCCTAA
CTGTTTTGATAATAAATGGCATTGCGTCAATTATTCCTTGTGCCACTATGTGTTGAATGA
CACTGTTATCCACTTGATTTCCATTGTTATTTTTGTTCGGATTATCATTATTCGGGTTAT
CGTTATTCGGGTTATTGTCATTCTGGTTTTCCTTGTTCACTTCGTTGTCCATCTGTATTT
TAGACATTTATCACATATTAATATCACAAGATAATATTTAATACAGTCAATCACACGACA
CGTATGTTGATAAAAAACATCAAACATTGCGACTTACTCTTTTCTTATATATATTATGCA
TCTAATACAAACCGATACTGGAAATTAAAATTACAATACAACTAAAATAAAAGTTACACT
ACTAGTAGGCATCCGTAGCTATGATTTAGGTTTTTTTTCAAACATACACACATATTATAT
ATTATTATATTATATTATATTATTATTACTACCTCCACCATCATCTTCACTGATATGGGT
TCCAGCACTCCATATTGCGCTCATCGTACTTCCAGACGCGTCACTCTCCGACCTGCCTCA
TTCTTTCGCTACTTTCTAAAATCTCTTCTCCGAAAGTTCGGAGCTCTTGCATATTTTTTG
CACTCATTGGGGGTGCAGGTGCTGGGACTGGGTTTGGGAACTAGGGCATGGGTTCCTGGT
ACGGGTAAGGTTTCTCTTGAATTTCTCTAATGTATTCATCGTTATCATAGTAGGGATCTA
GAGGGTCCAAACTTGGGTAGGCTGCAAGATTCAGCATGGGTTCGTCTTCTGGTATTGGCT
AACGTAGCTGGTACTCCCTAAGTTCATCAAACCACGGGTCGTAGTCTGGGTCTAAGGGAT
TGGGTGCTAGTATCCTAGGTATCTCTTCTAGATTAAAATCATGCATTTGGACTTGATTTT
CAGGATTGTTTTCTATTTCCATTGGTTGAACGGAGAATAGTGGAAATGGTTGGGGTGCTA
TTAGTGGTTCCAGGTTAGGTGCTATTAGTGGTTCCAGTTTTAGCTTTACAACGATCCTGA
TGTTAAAATTTCCGCTGCTAAACTCAAATTAAACAAATATCACGGGGTTTCTGTCCCACG
GCTCCGGAAACGGGTCAAACCGGGACGGGGGCCGTGACACATACTAGGTCTATGTGCGTA
ATGATATATGGGGTATTATACCAGGAATTCTGATTTTGCGGAAGCAATAGCCTAGTCCTC
GTATAATACTCTGCACTGCTTTATTCTTAAAGCTCACCCTCAACATAAAAATGATGAAAC
ATTGAAAAATGTTAATCATGTGCTGTTGAAGAAAAGATCCCCAAACGGGACACACCGAGA
GTTGAGCCATCATCTATCTGTCTGAACGGAAGTTCCAACCTGAGCTCTCATGGCCTCGCA
TTACTCGTTTACAGATATCATTATTGTACGTTCACCTGTAAGACTGAATATAGAAAGTCT
GGATACGGGAGTATATTCTGAGGTGGTACACGCGTATAAGTTAAGTTTTTAATTCACTAA
TTCATATCCTGAATAGATTGAAATTTGTGTGAAAATTTAAAGTAGATCAATATATCGACA
ATCACTGTGATTTGTTTAATGCTTCGTATGAAATACAACTTAACGGTACTAGTAGCTTGT
CGGCAACTGATATGATCCCCTAACACGCTCACCAAAAACATGTTTGTAAATAGTTTATGT
TTATTGCATTTCATTACAGTTTATCATTCAAAACCCAAAAAGGTTTGATAGCTTTCTAGT
ATAGAAACTTTCTTAAAATCCAAAAAGATTTTACATTTCTACTTTGTTTTATCGACAAAC
CAAAGTGGAAAGCTGATCTTCAGACTCGCAGTTTGAGGCAGATGCAGGAAGTTTCTGACC
TGGACAGATGGGTTGGGAGCTTATCATGATTAAACCTGAGAAAATGCAAAGTCAATGCAA
GTTCATTAAGTTGAAACTTGTAATTTTCAAAACAAAAATGTTTGAAAAGGATTGAACAAA
ACGTTAGTGTGCTTTGTTCCGGGTCAACCAAGGTTATTAAGTTGTACTTGGTCGGCAAAT
AAAGTGCCTAGTGTCATTAACTTGGACCCAGATACTTAAGTGGATTTCTAAAATCTGATA
AAATTAAAGTCAAACGGTCAAAAAGTCAAAAGTGAACTTGGCTCGGGCAACAACCCGATC
GAACAGCTGTTCGATTGGACAGCACTCTGATTCAATGACACTATAAATAGGGAGTCAAGG
GTTCAAGTTAAACTTTTCAATCGTTCGACCGACCACCCTATTCTCTCTCACACTTTGTCA
CATTTGATCTGATTTCTTCACTTTCTCTTTGCACAAGAACGTTGGATTGTTGGTTAGCAT
AACTTTTACAATGGCAAAGGTAAGCTTTTCTTGCTCACATATGTTAGAAATTGATGTTTT
GTATGTTTGTTCTTCATGACGTCATCTGTCGGATCTTCATTGTTAGATCTAGGAAGATTT
AGGCTGTTTTAATGAAATCCAAGCATGAGGTCTTGTTCGCAATGACTAGATCTACAAGAT
TACTGGTCCAATTTGTGTCATAACATGTTTAAATCTAGCAGATTTGATGCTTGAACGATA
CGGTAGTCGGCTAGGTTTTAGTGAAATTGGTCAATGTTTAAGTTGAATTAGAACACAATG
AACATAGGGTTTTGATCGCGATAATATTCTCTACGTAGATCTATGTTCAATTTGATGATT
ACACTTAGAATAATTTTTGGTGTTCATAGTTGTTCTTGAACTGTGCTTGAAGAGGTGCAA
CCCGATCGGACAGCAGTTCGATCGGGCGACCACCAGATTCTATACATGCCTAAAGTATGC
ATGTCTAGGAACATATGCCTAAAGTGTTAAAATGATTTTTGCCTTGAATTGGGTGCCTTT
AACTGTCACAGTGTCTTGAATAAGTGTGGCAATCCGATCGGACAGCACTCCGATCGGGTG
GCTCCAAAACTCATAAAATTTCATATTCATTGTTTATCTTGTTTTGTGTGCCAACATTGA
AACTGGCAACCCGATCGGACGACAATCCGATCGGGCAGCTGTTCGTTTCAAAACACTTTG
TCACTAATCATTACATGTCATGGAAAGAGTGACAATCCGATCGGACAACGGTCCGAGCGG
ACAACCATTCTATTCCACATCTCTATTTCTTGAAAATTGTGCACTCATGACAAGTGGAAA
ACCGATCGGACAACATCTGCAATCTGATCGGACAGTCACTAAATGACAAAACACTTCAAC
TGTTTCAAGTTTGCCAAAAGTGAAGTGGCAACCCGATCGGACAGCACTCTGATCGAGCGA
TCATCCGATTCATGTACAGTTAACTATGTTGACTTCTTTATTGCACAAGAATGGCAATCC
GATCGAACAGCAATCTGATCAGACAACAGTCCGATCCATCAGTACTGTCACATAGAGAGT
TCAAGTGTTAGAAAATTTTGAAGTTTTCAAAAAATTTTATCATTCACCTTTATGTCTTGA
ACCTTGTGCATAATGATTTAAAATGAATATTTTTGCAGGGAAAAGGTTCAGACTGGGACA
AGGGTCATAACATTTATTGTTTGTTAGACGCAACGTTTAAAGACAAAACTGTAGTTGCGA
AAATAGCCAAGATCTTGAGAGAAAGCAGGATTGGTAAAGCTTTAACTGACAAGACCATCG
TGTATGAATCTCATGTGAGAAAGTTCTGGAACTCAGCAAGATATGAAAAGTCAGACAAAA
AAATGATATACTCAGTCGTAACAAAGAAGGATGAGAATGGAAACGATATTGACTTGGAAA
TGAAGTTTGGTGTTGAGGATCTTAGACGAGTTTTAGACTTAGGAGATTCTGAAAAAGATC
CGACTATCATTCCTGAACGTCTAGCTAAAGGATTATGGTGCAGAATAGGATTCATGGGGC
ATACCAATGGAAAGATGATAAAAACAATGTTCTCTAGTGCTTACAGGTTCATGGTTCACA
GTGTGATACATGCTCTATCTCACAGGAGGGAGCATACGACGAAGCATCCGATTACATCAT
GAACACAATCACATATCTGATACTGAATATACCGTACAATGTTTCACAAGTGATATTTGA
GTACATGTTGGAGAACATACGAGCTGGAAGTAATAGATATATTATGTATCCACGATTCAT
CATGATCATGATTGACGATCAGTTCAAGGATATTCCGAAGGAAAATGGTGATATTTTGGG
TCTGAGAAACATGACATCTGAAACCATTACTAGACTGACCAAAGGAACTGATGAAAGAGA
TAAGGGGATGACATGTAAAATCAGCCGGCCAGCTTATGTAGCTCCAGAAAATGATAGATG
GAGACATGAGAAAAGTGATTCTGATAATGAAGACGAAAGGATGAGTGAGATGGTTGAGAA
GAAAAACAGATGGTGGTTTGTAAGAGATGTAAAGATAAAGAGAATGCCAAAGACGTCCCC
TGCAGTTCCTATTCCAAAGGAACCAGTTCCGAAGATTGTAGTAAAGGGTATAGTGAAAGG
GGGAGTCATAAGGCAGTTAGAAATTCAATTTGTTATATGTTTCTAATTTTGTCAATGCTT
GTTTTGCAGGGCCTTCTGTAGAGCCACAACAAAGATTGGTGGATGAAACAGTGATAGATC
CTTCAAACATTCCACAAGAAAGTATTGATCTGGCAAAGGTAACATTGGAACAATTCATAC
AGCTCAATGAAGCTGCACGTGCTACTCAGAAAGATCAAAGTTCAAATGTTCAAGCTGAAG
TTGTCAAAGCTGCAAAGCCTGAAGGTGAGGTTCAAGATGATTCAAGTGAAGATGATTCTG
AGGCTACTGAGTCAGAATCAGAATTGGACCCAACAGCACTTGGAAGAGGCAAGGCACAGT
TAAAGAAGAAGCCTACAAAGAAGCCAAAAGGATCTGATGAAGAAGATTCTACTTATGTGC
CACCTGATGAGCCAAAGAAGCAAAGAGCAAAGCGAAAGTCAGTTCAAACAGGTGTGATTC
CTAGAAGAGTACGGGCAAAGAAAACTGGTGCTGAATTGTCTAAAGACAAAGATGGAAAGA
AAGAGAAGCATGTTGAAACGTCAAAGGTTGCTGAAACATAAAAGATTCAAAGTGTTGAGA
TTCTGAAGGAACCAGAGGTGCGGAATGTTGAAGTACCTGAGGTTAAAATTCAAAAGAAAA
CAGTTGGTGATGATTATGTTGAAATCACGGGGTATAAAGTTGCTACACCTCCACCACCAC
CACCACTAGATCAACCCGAATCCTCTCAACAAAAGAATACAGCCTTTGAAAATATATTTG
GAGATCTTCCGCCTGCAACTAGAGTATTCAGAGAAGATATTCCAGAAGAAGACTATGATA
TGTTCAACAATGAAGCTGTGAAAGAATTATCAAAGAAAATTGTTGAACTAGAAAAGGAAA
AAGCTAAAGCTGAAGCAGAGCGTGATGCTTTAAAGATGCAGATTGAAGAACTGATGAAAA
CAAGTGATCAAATTAGAATGGTCTTGATAGATCAAGAAGAAAAGATAAATAACATGGAAG
ATGATGTTGAAGACAACACAAAGCTCTTTAATGTCATGCAAGAAGAAATTTCTGAGATGA
ATAAAAAGCTAGCAAAGATGAACGACATCAATCAGACAATGAACCAGTTGATTAGTGAAC
TTTCTGAAGCACCAGTGAATGAAATGAAAGCAATGAAGCTGAAGATGGAAGCCATGAAGG
CTGATAAAGTAATGAAAGATAATCAGCTCAACATGCTATATGCGGTCATGGAAAGTCATC
TAAAGATTGATGTTCATGCGGCATTCAATGATTGAAGTAAAGAAAGCTGAAGTTCCATAT
AATAACTGGATGTGACACTAATAAGGTAATATCACCTATTTGGATCATTCTTATCTAAAG
TTATTTTGAAAACAATATAAAAAAAATCCAACTACAATGTAAATCTTAGTTTGTTTTATC
TTATTATTTCACAAATTCTCCATGAAATAAAAAGAAAAGTCTATTCCGAATACAAAATGC
GCCTCGATACAATGTTAGTCACATGTTGTCTATTTTGTGGAGATAAGATTGCATTGGAGC
AAGTCAACAAGTCAGTAGTCAATTTGAATGGATGCTTGCTTAATCCTTTTCCAGCTACTC
TCATATGTGTCCCTCTTGTACAGATAAGATTGCATCCAATTTTACAAATTACCCGAAACC
CTCTTAATCTGAATTTTCGAAATTACCGGCAGAGTGGACATATTGAATACAAGTTGGCTT
GGCTACATTATAACAAAATTCGCCGATAAACAATTTAATTATGATAACTAATAATAAATG
ATAATTATTTTTCGCCTAAAAAGAATATAGTGTTATAGGATAGGAAATACATGGACTTCA
CAGTAGACTAGTCAACTGAATCAGTTTAACTAAGATTTTTGTAATATAATACTAAGAATA
ACCTCACAAAAAAACGTTCTTGACTTTATGATTAAAGAGATGATGAAATTTGATCCTACC
CAGTTACTTAAATATTCGCTTTAAAAGGAAAATAGTATAAGGACTTATGGTACACTTTAA
GCTTTCTCAACTCCATATCCATATAGATGTCACATTACCCACTTCTCCCTATTTTACTTA
ATCTTATCCTAGGGAAATGGTTAATTTACTCCCATAAAATCCACATAATCTTATTTTTTA
GTGGTTTTTTTTAAAGGGAAGTAAACCCTTTAACGTCTCTTAACAAAATCTCTTAACAAA
AGAAACGAGTGGTGTGCCATATAATTAACATGTCATATCGCCTTTAACACCTCACGTGTT
AGAGTACACCACAAGGCCTAACCTTACAACAAAACTTTTTGATGTACCAATACTTTGAAT
TGTTCAGAGGTGGCAAAGTGGTAAAGCAATTGAGCAACGCTATCTAAAGTCTTAGGGTTG
AATCCAGCTTCACTGGTTTTATGTTAACACACTATAAGGCAGGTTTGAATCCACCTGACA
AGTGCATCCGCATTTTACATGTATCGAAAGTCATGTGAGTGAGTTTTCGATACTACTAGT
CTCATGGTTAAAAGAAATATGATTTACGTTTTATTGAATAGGACAACACACGAACTCTTT
TTGCGATAAAGATAAATATTAGGAACTTGGGTTAATATGTGTTTCGAAGTGACTATGAAT
ATTATAATATCGAGTTAACTGCCATTTTCATCTTTATGGTTTGCTCAGTTATGACAATTC
AGGCTAAATTTCAAATTTGCACCATTTTCGTCTCTTACATTCTTAAAAATGACACTTCCA
TCCAAAAAACTAAGGTTTAATCGAATAATTGGACAAATCACAGAGACAAAAATGACAGTT
AACACATGCTTTCTTGAACGTCAATGGTACAAATTTGAAATTTATTTGAACTGCTATAAT
TGAACAAACTATATAGACGAAAATGACAATTAACTCTATAATATCAAAGCATAATACTCT
AACAAAAGTCATATCTTAAAGAATAAAATATTAATGATACTTCATAAAAGAAAGGACTCA
TAATACTTCAAAAAATATAAATCACAATTTTGCTATCAAGACAAATGCATTTCGAGTCAC
ACAACCTTTACTTTGTGGATATGACATAATGCTTGGTAGGTCAATGGTCAACTTGGACAC
ATTTATAAAATGGTCCATTCTTGTAAATTGAGAATATATATATATATATATATATATATA
TATATATATATGATAAGGATCATTACAGAATATTAATTATTGCGAGAACAAAAAGAACAA
CTATAAATCACTAAATTTTGGGATTTAAGGTTCATATTTCTTGAATTTTATGTTTCTTAC
ATTTATATGTGTGTTATATATACATAAAAAAATCATATATTTTTCCTTACACATAGTCTA
CATTCATGTAGGTAATTTAGCCTACACATAACCTACATGTGTGTAGTTATTTAAAAACTG
AAGATTTTTCATATTTATTTTAAATTCTAGTGTGAGAAACGATAAATCTTACATTTATAA
CATTTTCATTTACTTTTTTGGCTTTTATGATTGAAAAAATGAGTGATTCATTTTGTTCTG
CGTGTTCTTGCAATATTTAGTGTTCTGCATAGAACCTTCCCCTATATATATATATATATA
TATATATATATATATATATATATATATATATATATATATATATATATATATATATATATA
TATATATATATATATATATATATAGGGAGCCCCTAGAATGAAAACCACCTCGAGTTGTAA
GAACCGCGAGAACTACACCCCACGGAGCGCCGTTCGCCGCGATTTTTTTTTACAAGTAGA
TGTGTGCATTATAAACACGGCTGTAAAAAAATCACGGCGAACGGCGCTCCGTGTGGTGTA
GTTTTTTACACCTCAAGTTTGGTGAAAAAAAAAAGAAAAAAGAAAAAAAAATTAAAAAAC
ACCAAACTTGAGGTGTAAAAAACTACACCCCACGGAGCGCCATTCGCCGTGATTTTTTAC
GGCCATGTTTATAATGCACACATCTACTTGTAAAAAAAATCGCGCCGAACGGCGCTCCGT
GGGGTGTAGTTCTCGCGGTTCTTACAACTCGGGGTGGTTCTCATTCTAGCAGCCCCCTAT
ATATATATATATATACTACAAAGTCTATTTTTCCTACAAAGTGTACAAAGTCATAAAACA
CCACAATTCCAGCCATAAAAGACACTCAAATCTCACAAATAACAAAGTGAAGATTACTAA
AACGTCATATTTGTGGGTTTTGTGTTGTGTTTTGGAAGATAAGGCTTTGATTTTCGAATG
ACTAACATTAGTGTGTTTTATGATGATCATCATGTTGTGTTTTATATTCTACGATGGTGT
GTTTGAAGTTTTTGTGGAATGTTAAGGTTTGAATATTGTGTTTTAGTGATCTTCACTTTG
TTATTTTTGTGTTTTAAGTGTGTTTTATGGTTGAAATTGTGGTGTTTTATGACTTTGTAC
ACTTTGTAGGAAAAATGGACTTCGTAGCCAAACCTCACCCTATATATATATATATATATA
TATATATATATATATATAGGGGACGTTTTTTTTCCTAGAAAGTCTAGGAAGCAATAAGAA
CGTGACATGTGGCATTGAAGGATTTTAACTAAAAGGGCAATTGTGTATTTTAAATATTAT
TTTAATTATGGATTATTTTATTAGGATAACTAACTAACCTATAATTATGGAAACTAAATA
TTCCATTTAATTCAATTTAAATCATAAAATCCATACAACATATTCACAGGATTTCGTAAA
AAAGGATTTTACAACATTGATGGGGGATTCTTGACGCGGTGTTTTAACAGCAAGCAGATT
TCTTGACGTTGTGTTTTAACAGCAAGCATATTTCTTGACGATTGTGTTTTAACAGCAAGC
AGATTTCTTGATGATGTGTTTAACAGCAAGCAGATTCCGATTTCTTGACGATGTGTTTTA
ACAGCAAGCAGATTTCTTGACGCTGTGTTTTAACAGCAAGCAGATTGCTGGAGGATTCTT
GACATTGTGTTTTAACAGCAAGCATATTTCTTGACGATGTGTTTTAACAGCAATCAGATT
TCTTGACGCTGTGTTTTAACAGCAAGCAGATTGTTGGAGGATTCTTGACATTGTGTTTTA
AAAGCAAGAGATTTCTTGACATTGTGTTTTAACAGCAAGAAGATTTCCTTAACGTTGTGT
TTTAACAACAAGCAGATTGATGGACATTGTGTTTTAACATCAAGCAGATTTATTGACATT
GTGTTTTAACAGCAAGCATATTGCTGGACACACTGTCAGTGTCTTCGTCTTCAAACACAA
CCCAGTGTCTTCGTCTTCAACACACTGTCATCATCAACATTAAAATGGTAAAACACATAA
ACCATAAAACACACTGCCATCATCAACATATTCAGATGTCATTTTAAAACACACTTTTAT
CATTAACATTAAATTGGTAAACACTTAAACCTTAAAACACACTGCCATCATCAACATTAA
AATGGTAAAACACATAAACCTTAAAACACACTGCCATCATCAACATATTCAGATGTCATT
TTAAAACACACTTTCATCATCAACATTAAATTGGTAAACATATAAATCTTAAAACACACT
GCCATCATCAACATATTCAGATGTCAAAAAAAGAACCCGATTCAATGATAGATAAAAAAA
TTGAAACATGTATGAAAAACAACAACCGATAGGGAAACATCACCGGCCGACCAACAATTA
AAATCATCATCTTCCTCATAATATAATATAAAAGAAGAATGACAAAATTAATAACTTACA
ATCTTCCTTATTCACGTGATGATGATTAATACTTGATATGATGTTGCCGCTAATATGAAT
GTTGATCATGTTTTTCTTCTCAAAAAATCGTGCCCTCCAAAACCTGTTGTCGATGATGAT
GTATGATGTTGTCACAACATCTGGCTACCGTAAAAAACAAGTGTTGATGATGATTTTGTG
ATTGTTCCTAGAAATCCTGGCATTTTCGCAACACACATCGCCATCGAGAGAGAGAGAGAA
AGAAAGAGGAAATCCCATAATTTTAGGGATTGGTTATTGATATGGCAGTTTCTTGATTTA
AAACACTTACAATTACCAAAATACCCTCACTATATTAAAAGTCTCTAATTATATAACTAA
GATATTACGAAAATGCCATCCATTTGATCTAAGCCATTAAAAACACCAATCGGAGTGCCC
AGATCGCTTCCTAGACTTTCTAGGAAAAATGCACTTTCCGCACAACTCCTACTCTATACT
ACAAAGTCCATTTTTCTACAAAGTGTACAAAGTCATAAAACACCACAATTTCAGCTATAA
AAGACACCCAAATCTCACAAATAACAAAGTGAAGATTACTAAAACGTCATATTTGTGGGT
TTTGTGTTGTGTTTTGGAAGAAAAGGCTTTGATTTTCGAATGACTAACATTAGTGTGTTT
TATGATGATCATCATGTTGTGTTTTATATTCTACGATGGTGTGTTTGAAGTTTTTGTGGA
ATGTTAAGGTTTGAATATTGTGTTTTAGTGATCTTCACTCTGTTATTTTTGTGTTTTGAG
TGTGTTTTATGGTTGAAATTGTGGTGTTTTATGACTTTGTACACTTTGTAGGAAAAATGG
ACTTCGTAGCCAAACCCCACCCTATATATATATATATATATATATATATATATATATATA
TATATATATATATATATATATATATATATATATATAGGGGATGCTTTTTTTCCTAGAAAG
TCTAGGAAGCAATAAGAACGTGACATGTGGCATTGAAGGATTTTAACTAAAAGGGCAATT
GTGTAATTTAAATATTATTTTAATTATGGATTATTTTATTAGGATAACTAACTAACCTAT
AATTATGGAAACTAAATATTCCATTTAATTCAATTTAAATCATAAAATCCATACAACATA
TTCACAGGAATTCGTAAAAAAGGATTTTACAACATTGATGGGGGATTCTTGACGCTGTGT
TTTAACAGCAAGCAGATTTCTTGACGTTGTGTTTTAACAGCAAGCATATTTCTTGACGAT
TGTGTTTTAACAGCAAGCAGATTTCTTGATGATGTGTTTAACAGCAAGCAGATTCCGATT
TCTTGACGATGTGTTTTAACAGCAAGCAGATTTCTTGACGCTATGTTTTAACAGCAAGCA
GATTGCTGGAGGATTCTTGACATTGTGTTTTAACAGCAAGCATATTTCTTGACGATGTGT
TTTAACAGCAATCAGATTTCTTGACGCTGTGTTTTAACAGCAAGCAGATTGTTGGAGGAT
TCTTGACATTGTGTTTTAAAAGCAAGAGATTTCTTGACATTGTGTTTTAACAGCAAGAAG
ATTTCCTTAACGTTGTGTTTTAACAACAAGCAGATTGATGGACATTGTGTTTTAACATCA
AGCAGATTTATTGACATTGTGTTTTAACAGCAAGCATATTGCTGGACACACTGTCAGTGT
CTTCGTCTTCAAACACAACCCAGTGTCTTCGTCTTCAACACACTGTCATCATCAACATTA
AAATGGTAAAACACATAAACCATAAAACACACTGCCATCATCAACATATTCAGATGTCAT
TTTAAAACACACTTTTATCATTAACATTAAATTGGTAAACACTTAAACCTTAAAACACAC
TGCCATCATCAACATTAAAATGGTAAAACACATAAACCTTAAAACACACTGCCATCATCA
ACATATTCAGATGTCATTTTAAAACACACTTTCATCATCAACATTAAATTGGTAAACATA
TAAATCTTAAAACACACTGCCATCATCAACATATTCAGATGTCAAAAAAAGAACCCGATT
CAATGATAGATAAAAAAATTGAAACATGTATGAAAAACAACAACCGATAGGGAAACATCA
CCGGCCGACCAACAATTAAAATCATCATCTTCCTCATAATATAATATAAAAGAAGAATGA
CAAAATTAATAACTTACAATCTTCCTTATTCACGTGATGATGATTAATACTTGATATGAT
GTTGCCGCTAATATGAATGATGATCATGTTTTTCTTCTCAAAAAATCGTGCCCTCCAAAA
CCTGTTGTCGATGATGATGTATGATGTTGTCACAACATCTGGCTACCGTAAAAAACAAGT
GTTGATGATGATTTTGTGATTGTTCCTAGAAATCCTGGCATTTTCGCAACACACATCGCC
ATCGAGAGAGAGAGAGAAAGAAAGAGGAAATCCCATAATTTTAGGGATTGGTTATTGATA
TGGCAGTTTCTTGATTTAAAACACTTACAATTACCAAAATACCCTCACTATATTAAAAGT
CTCTAATTATATAACTAAGATATTACGAAAATGCCATCCATTTGATCTAAGCCATTAAAA
ACACCAATCGGAGTGCCCAGATCGCTTCCTAGACTTTCTAGGAAAAATGCACTTTCCGCA
CAACTCCTACTCTATACTACAAAGTCCATTTTTCTACAAAGTGTACAAAGTCATAAAACA
CCACAATTTCAGCTATAAAAGACACCCAAATCTCACAAATAACAAAGTGAAGATTACTAA
AACGTCATATTTGTGGGTTTTGTGTTGTGTTTTGGAAGATAAGGCTTTGATTTTCGAATG
ACTAACATTAGTGTGTTTTATGATGATCATCATGTTGTGTTTTATATTCTACGATGGTGT
GTTTGAAGTTTTTGTGGAATGTTAAGGTTTGAATATTGTGTTTTAGTGATCTTCACTCTG
TTATTTTTGTGTTTTGAGTGTGTTTTATGGTTGAAATTGTGGTGTTTTATGACTTTGTAC
ACTTTGTAGGAAAAATGGACTTCGTAGCCAAACCCCACCCTATATATATATATATATATA
TATATATATATATATATATATATATATATATATAGGGGATGCTTCAAATGAAAACCACTT
TTATTGTGAAAACTCGAAAACTAACTAAAAAAAGCCTAAAAACACACTAAATTTTTTTTT
TCAGTTTTTTTATAAAACTTGCAGGTTTTTTTATATAAAAAAAAAGTTTTTTTCAAAAAA
AAAATTTGTAGTACACATACACATGTGTAGTATTACACATGTGCACTACAATTTTTTTTT
TATTTTTTATATATAAAAAGTGGCAAAAATTGGTATACAAAAAAAAAATTTGGTATGTTT
TTTTTGGCTTTTTTAATTAGTTTTCGAGTTTCCACAATAATTAGTGGTTTTATTTGAACA
TTCCCCTATATACATATAGAGAGAGAGGGTAAGGATCCGTTAGGAACCATCCTTTATTGC
GAGAACCCCGAGAATCAATGTGAACACAACTAAAAATACCAAAAAAAATCTAAAAAACAC
ATAATTTTTTTTAATATTTAAAAAAATTTTGCTATATTTCGTCATTAAAAAAATGAGTAA
CAATTATCGATGCACATGTTCATATGTATCATTTCTTTCACAAATTCCGTAATACATTAC
CAGTATTAGACAATTGCACTTTTTTACACTATCATTCGTAATACACTACTTTTTACATTA
CTAATATTCGAAATTCACATGTGCATCTATATGTATGAACATGATATAACGTGTTTTTGT
ACACTAATTTGAATACACACTTTCTCTTTCATCTATCATACCATCCATAATACACTACCA
TTACCTCCTATCATCTATAATACAATACCATTACCAATATGTATAATATTTTCACTTTAT
GCACAAGTACATCAAAGCCCTTCATACCATCCAAACAACATATTACATCATAAAGTGACA
AACATGACCAAACCATCAACCACTAGATAGAACCAAAAACATGTATATGAGCCTACTTCA
TCATTCAAAATCACAATTTTTTGTACCAAAACACGTTATATCATATGGTTATACATAATG
ATCCACATTTGCATTTTCAATATTGTTAATGTAAAAAATAGTTTATTACGGATAGTAGTG
TAAATGAAAGTGCAATTGTATAATACTGGTAATGTATTACGGAATTTGTCAAAGATATGA
TACATATGCACATGTGCATCGATAATTGTTACTCGAACCACCCTAATTGCGAGAACCGCG
AGAACCAATGTGAACACAAAATAAATTCTAAAAAAAATCAAAAAAGCATTCAAAATTTTT
TTTATTTTTTTTAATATTTTTCTTAAAAAAATTGCTATATTTCGTTACCATAAAGAAACG
TTTTTTTTTTCGAGTAACAGTTATCCATGCACATGTGCATATGTATCATTACTTCGACAA
ATTCGGTAATACGTTATCAGGAATAGACAATTGCACATTAATTTACAATACCATTCGTAA
TACACTACTTTTTACATTATCAATATTCAAAATGCACTTGTGCATCATTAGGTATAACCA
TGATATAATGTGTTTTGGTACAAAAAGTTTATGATTTTAATGGAGAAGTAGGCCCATATA
CATGTTTTTTGGTTAGTTATATCTAGTGGTTGATGGTTTGGTTATAGTTGTCAATTTATG
ATGTAATATGTTGATTGGATGGTATAAATGGTGTTTACATACATGTAATAAAGTGAAAAT
ATTCGTAATGGTGTTGTATTATGGATGGTAGGAGGTAATGGTATTGTATTATGGATGGTA
GGAGGTAATGGTAGTGTATTATGGATGGTATGATAGATGAAAGGGAAAGTGTATTCAAAG
TAGTGTAACAAAACACCTTATTTCATGTTGATACATATAGATGCACATGTGCATTTCTAA
TATTGGTAATGTAAAAAGTATTGTATTACACATGATAGTGTAAATGAAAGTGCAATTGTC
TTATAGTTGTAATCAATTACGGAATTTGTCAAAGAAATGACAAAACTGCACATGTGTATG
TTTGTGTATTATGGATGGAATGATAGATGAAAGAGAAATTAGTGTACCAAAACATATAGA
TGCACATGTGCATTTCTAATATTGTTAACGTAAAAAGTAATATATTACACGTGGTAGTGT
AAATGATATTGCAATTGTCTAGTATTTGTAATGAATTACGGAATTTGTCAAAGAAATTAT
ACAAATGCACATGTGCATGGATAACTGTGACTCGAATTTTTTTTTTTTTGATTTTTTTTT
CTATTGTAAACGAAATATAGCGAATTTTACTAAAAAAATAATAAAAAATTAAAAAAAAAA
ATTGGGTGTTTTTTAGATTTTTTTAGGTTTTACTATTTGTGTTCACACTGGTTCTCGTGG
TTCTCACAATAAAGGGTGGTTCCTAACGGATCCTACTCATATATATATATATATATATAT
ATATATATATATATATATATATATATATATATATATATATATATATATATATATATATTT
AGTGACGAAATATAGTGATTTTTTAAGGAAAATATTAAAAAAAATTGTGTGTTTTTCAAG
TATTTTTTGTGTTTAAATTGGTTCTCGTGGTTCTCGCAATAAGAGTGGTTCTCAAATAAA
CACAACCCTATATATATATATATATATATATATAGGGTAGGGATATGGTAAAAAGTGTTT
AAAATGTGAGAAGGGTAAGAAGTGTTTTAAACCATTGGATATTTGATATAATGGTTGAGA
TCAATAGGGTATAAAAATGTAAATTGTGTTTTAATTAGAAGGGTCTTATGTAAAATCGAA
GGGCAATAGTGTCTTTTCAAATGTTTCAAATTTGGTAACCGTATCCTACACAACCAAAAC
TCCCATTATTCTCCTAAAAATCAGCGACTTTCCCCAATAAAAAATGGTAACCGTATCCTA
CACTATTAGGGATGGCAATCAAGCCCGAACCCGCTGGGTAAACCCGAAACCCGACATATT
TGGGACGGGTTTGGGGTCGGTTAATCGGGTTTGGGACGGGTTTGGGAATAGTTTTTTTAT
TTTTTTCACGGGTTTGGGACGGGTTTGGGATTTAGTGATATACCCGTTTACCCGACCCAA
TTACCTGATAAACTGTACTCGTTTACCCGATTGTATCCCTGATATAGTTTCTTTTATATT
ATTAAATATGTATATATATGATACATCCATTTTTTACACATATAGGTATTCTATTTCCGT
ATACATTGTAGTTATTTGATATATATATTTTTATAATGACACTACACAATGTAACCGGTT
AGTAGTTACCCGATAGAAACCCAATGGATTTTGAGATGAGTATACCCAACAAGTAATCTT
TTTAAATTAACGGGTTTACCCGAAACCCGCGGGTATACCCGATACCCGATGGGTATTTAC
CCGCTAGAAACCCGACGGGTTTTGGGACGGGTTTGGGACAAGCTTATCTAACCGGGTTTG
GGATTACCTAAACCCGTCCCAAACCTGACCCATTGCCATCCCTATACACTATATGAAGAT
ATAACACTATGAACCCTTGATAAAACACTATATGAAGATATAACACTATGAACCAGAAAA
ATCAAGATGTCTGTACAGAATATAACACTATTGATTAGCGATAAAACACTATGAACAAGA
AAATCAAGATGTCTGTACAGAATATAACATTGTTGATTGGGAATAAAACACTATAAACCA
GAAAATTAAGATGTCTGTACAGAATATAACACTATTGATTGGGGATAAAACACTATGAAA
GGAAATTAAGATGTCTGTACAGAATATAACACTATTGATTGGGGATAAAACACTATACAT
CTGTAAATGCTACTACATCCGTCCCATTAAAAGTGTCATATTTTGAATTTTCAAAGTCTT
TATTTATAAACTTTGACCTTAAATAATTTTGTTTGTGTTAGATAATACTTGATAAAAGTT
ATATGATTTGAGTGTGTTTTACAAGTGTTTTTATCGGGTTAATTTTCATCAAGTTTTATA
TAACACAAAAAAGTATATAATTAAAGTCAAAGTTTATAAATAAAGACTTTGAAAATTCAA
AATATGACACTTTTAATGGGACGGAGGGAGTATAAAACACCAAAATCGAAGAAGGACGTA
GAAAGTAAAAAATTGTATTGTATCTGGGGAAGGTATCTGGCGATTTCATGCATTTATAAT
TGATGAAGAATGATGCGTAGATGATAATCTTATTGGATCTTGCAAAAAGAAAATTCAAAA
TTCGAATCAATCCCTATAAAAACTCATCGCCAGTTTTTTTGGCAGTTATATTGGAAATCA
ATTAAATGATAAGAGTGTAAAATTACTAATATACCCTTTTCAATTAATTAGGATAAAAGA
GACTTGTCATTCCCAAATTATTTCTCACACTTCTCACAAAAGTTCCACTTTGTACAGGAT
CCTCTACCTATATATATATATATATATATATATATATATATATATAGAGAGAGAGAGAGA
GAGAGAGAGAGAGGAGAAGGATTCATTAGGAATCACCCTTTATTGCAAGAACCGCGAGAA
CCAATGTGAACATAACCAAAAATACCTTAAGAAATCTAAAAAAATCAAAAAAACACTCAA
ATTGTTTTTTAATATTTTCTTTTAAAAAAATTTGCTATATTTCATCACTAAAAAATAAAA
AATAAAATTCGAGTAACAATTATCCATGCACACGTGCATATGTATCATTTCTTTGACAAA
TTTCGTAATACATTACTAATATTAGATAATTGCACTTTAATTTACACTATCATTCGAAAT
ACACTACTTTTTACATTAACAATATTAGAAATGCACATGTGCATCTATATGTATGAACAT
GTTACAACGTATTTTGGTACACTACTTTAAATACACTTTCACATTCACCTATCATACCAT
CCATAATATATTATATTACCTCATACCATCCGTAATACAATACTATTACCTCCTACCATC
CATAATACAATACCATTACAAATATTTCACTTTATTACATGTACATCAACACCCTTTATA
CCATCCAAACAACATATTACATCATAAAGTGACAAATATAATTAAACCATCAACCACTAG
ATATAACCAACCAAAAAACAAGTATATGGGCCGACTTCATCATTTAAAATCACAAACTTT
TTATACCAAAACACGTTGTATTACGGATGGTAGTGTAAATGAAAGTGCATTTGTCTACTA
CTAGTAATATATTACGGAATTTGTCCAAGAAATTATACATGTGCATCGATAATTGTTACT
CGATTTTTTTTGTTACGTAATATAGCGATTTTCTTTAAAAGATATTAAAAAAATATAAAT
TTTGTGTGTCTTTTAGATTTTTTAGGTATTTTTTGTGTTCACATTAGTTCTCAAGTTTCT
CGTAATAAATGTGGTTCTCGCATGAACCCTAATGTTTGTAAAGGAGAAAATGGCCAAACA
AAGAAATTATTAATTTATAACTAATTGGGCTTAGACGCATATTTTTGATCATGGACCAAT
TGTTTTGCCTCTATTCTGCCATCGCCGCGAGTTATTAAGATGTTGAAGATTTGATTAAAT
GTGCAAACCTTTACGAAGAGAGTCCTAAACCTATAGCTATTTTTGAAGAGCGACTGGTTT
CACCTACATGTTAACATAATTTTTGAAATAAGGTTGTTCTAAATGACCCGGTTTCTAACT
TGTTCTTGGACACGTTAATCCAGGCGTTGACCAAAGTTAGTCTTCATCTTTAGTCGAAGG
TCTTCTTGTCATTTTTATGAGTATTTGCAGTGAATTATGAGTTGAGAAGTGCATATACGG
GTTGAAATACGAGTTAAATTTACAACCAGAAAAGAAATAGCCAATGCAAAAGTAGCTATT
TGAAAAAATTAATATTCTTATTTAGTATTTTATTTTGAATTTATTATTAAATAAATATAC
CCGATTATGAAATAAAAAAATATTAATAAATAAATAATAAATTAATTAATTATAGATTAG
ATAAATAAATTATTAACTAGTAAAATAAAAAGAAAAGTAGATGATGAGGTGGAGGTTTCA
AATGGGTTATTGTTGAAAGATAAAGTAGGTTTTAAATGATGTGACAGATTGCGATTTCAA
ACATGATTTATTGTTGAACATACTATAAGAATAACATCACAAACGTTCTTGACTTTATGA
TTAAAGAGATGATGCAAATTGATCCATTACCCAATTAGTAAAATATTCACCATAAAAGGA
AAATGGTATAACCTTAAAAGACAAAAAAACAGAACCTTGTGGTGTACCGATATACTGTAG
CGTTAAGAGGTGGGGAAGTGGTAAAGCAGGTGGGGAAGTAGTAAAGCGATTGAGCACTTC
TATCTAAGTCACATGTTTGAATCCAGCTTCAATGGTTTTACGTTGTTAACAAACTATAAG
GCCACCTGCATTTTACATGCTCCAGTTTGTTAGCATGGTATTGAAAGTTCCATGAGTTTT
CAGATACTAGTCTCTAATGGTTAAAAGAATCATGATTTACGTTATGTAGAATAGTACAAC
GTACGAACTAGATTTGCAACTTAGATAAATTTTATAAACATAAAACTGATAAAAGCATAA
TACTCTTAACACGAGTGATATGTTAGGGAATAAAATATTAATGATACTTCATAAAAGAAA
GGCATCATAATACTTCATAAACGTAGAATCACAATTTTGTTATGAAGACAAATATATTTC
CAATCACACAACCTTTACTTTATGAATACGGCATAATACTTGGCAAGTCAACGAGTCAAG
GTCAATTTGGACACATTTATTAAATGGTCCATTCTTCTAAATTAAAAGAAAGAAAAAAAA
AAAAAACCTTTCAACTTGTTGAGAGATATTCATGAGGATGGACCAATGTTTGAAAAAGAG
AAAATAACCAAACATAGAAATTATGTATTTATACATAATTAGGCATAGATGCACATTTGC
CCTAGTGAAAATGTGAATGCGAAAACTGTAATTTCGGTGTTTATAAAACCCACTAACCTT
TTTTCTTCTCAAAATCGGATACATAAATAATAAAACAAGGGGCGTAGGTTAGTAGGTGCC
CGAGGGTGCACCCGTCCCCTCCAATATTTCAGTTAGAAGTGTATAATTTCTGATTTTTTG
TCCGAAAAAAATAAAATTATATAGGATCTCCCCAACAATTATTTTACATTTATATTTATA
CAATATATAAATGGGAAGTTTGTTACCACTTTAAATCTTAAAGTAAAGTTTGTTACCACT
TTAAATCTTAAAGGTCGTCAGGTTGAGTTGTAATTCTTCGTTTAGGTTCATTTATCTAGT
ACCATTAAATATATATATATATATATATATATATATATATATATATATATATATATAGGG
CAATGCTCTATAAAAAACCCTTGAATTTAAGAAAACTTTGCAAACCCAATGCATGGTCTA
GATTTTGCCACGTGTCCATAGTAAATATCATATTCTTTTTGTCCTTAAGGGCATTATGGT
ATTTTCACATCTATCTTAGATATTTTCCCCTATTTGATTTGACAATAATTAATACCCATC
ACATCCAAATCTACTTTCAAAACCCAAGATCCACCATTCAAAACCTCCATTTTTTCATTA
ACTTCATCTCTGTGTTTCAAGATCCACCCTTTCAAAACCTCCATTTTCCATTAACTTCAT
ATCTGTTTCAAGTTCTACCCAAGATCCATTTCCATGAACTTCATTTCGGTTTCAAGATCC
ACCATTTCAAAACCTCCATTTCAAGATCCCCACTGACGGGAACGTCATTCGCAACAAGTT
CCCTACTGACGAGGACAAGAATGATCAAGGTTTTTCATCCTTTTTTTTATAGGTTCGAGT
TTTTTTTTTCTTTTTTACACCCCTAATTCAACTTTACATGTTAATTTCTTAAAAGAAATC
GAAGAACCAAGATACTGTCGAAGAATCAAGATCCTGTCAATAATAAGTTGGTTTTGATTT
TTAATTGTCATTTACTTTGATTTTCGTTCTTCACAATTGGTTTTATTTTTTCCAGAATTA
AGAATGTTGCCAAAAGATTAATTATTTTTCAATAGCATTGATTATTGTTTCAAAAAAAAA
AAGAATGACGTTTATAGGTAATAAATTTCAATACTATTGATTTTAGTTTGGTTTTCATTC
TTCTGGTGTTTATAAATTTTGATTTTGATTCATGGATTACTTGTTTTGGTTTCAAGCTCG
TTTGATTTTGATCCATGGATTAGTTATTTTTGTGTTAAAAATATGTGTTTGTTGGTTTGG
GGAATTTTAATCTGAACAGTAACTGTTTTTTTTTTTTGTTGGTTTGGTTGCCTTGTTTGG
TGCTTTTTGATCTGAATAGTAACTTTTTTTGTTGGTTAGGTTGCTTTGTTTTGGGCTTTT
GATCTGAATAGTAACTGTTTTTGTGCGTTATAGTACAGAAACAGACCCATAACATGTGTT
AATCCCCTGTTAGAATGATATATAACGTGTGTTGATTTACAGAAACAGACCAATAAAGAT
ATTCAATCGACAAGCTGGATGGATGTAGGCGACGCTAATGCGGGGGCATGTGTTAAAAAA
AGATATTCAATAGGTCACATTTTTTGGGAAGAAACTCTTCGTTTATTTATAACATGTGTT
AGTGGTTCATGCTGTAACAGAACTCCATGATGTAACCTGACATGTGTTCATGTATAGCAT
GTGTTAAGCCCCTGATAGAATGATATATAACGTGTGTTAACCTTTGTTAATTTAAAAAGT
GTGTACAAAGGACAAAAAGAACATGATTACTTCTTTGACCATGTGGATAAATGTAGACCA
TGTATTTTATTTCATTTGACTAGATTGACATTCGAAATCATTGTGAAATTCTATGAAGCC
AAAGATCAAACATTGATTATGTTTTATTAACTAGATCTATGGTTGTCATTTAATTGGTAT
ATTTATAACATTTAAATAAACCAGTAGTTCAAAAGCAAACCTCCTGAACCATGGCGCCAA
CATGGTACAAACACACCAAACTTTTATTTGTAATTTTCCAAACAGAGATTTCTGCATTTG
TTTTCTATTTTGCTGAGTGTACAACAATGACGAAATTACGTAGGGGATGACTGAGTACGA
GTGCAAAAGCAGCAACATTTGAGAATGGCACATGGTACACACAAACACAAATATAACGTG
TTTAACATACGTGTTTTCATTAACATGTGTTAAGTTCCCGATATACACGAAATATAACGT
GTGTTAACATGTGCAGCCAGCAGGAGGATGGCATGTAAATGTGCAATATGATTAGCGGAT
CACGTATTGTAACACATTTATAGGTAGCTTGGGAATAAATAAAAAGAAACGTCGTATTTA
TTCCTTCAATGGAAAAATGACTTTCCCCAGTAGTACCAGGGGATAGTTGGTGGCTCTTGT
GTTAGTGGTTCATGTGTATAACGTGTGTTAACATGTACAGACAGCAGGAGGATGGCAGGT
AACGTGAAATATGAATAGTGGACCATGTATGGTAACACATGTATAGGTAACATGGGAATA
AATAAAATGAAACGCGGTAATTTTTCCTTCGATGGACAATGACTTCCAGGGGATATTTGG
TGGTTCATGTGTTACTGGTACGTGTGTATAAATTCTTAGGTGGTTCATGTGTTACTGGTA
CGTGTTGTTGAATCCAAAAAATATCATTTTTGTTTCTCTAAGGTCGAATGGATCGCACGA
TGGAAAAATGACTGCCCCCAATAGTTGGTCAGATACTAACATGTGTTAGTGTACATGTAA
GGTCACATTTGTTTTCATTAACATGTGTTACGTTTATGTCAGCGTTTGTTTTCATTAACA
TCCAGAACATTTTTAACAACACGTCCTAGATAAAATAATAAGAGTCTCACATTACATATT
ACTAGTAACCAAGGTTAACACACGTTATATATCGTTCTAACAATGGCTTAACACAAGTTA
TACATGAACAGAAGTCAGGTTACATCATGGTGTTCTGTTACAGCATGAACCACTAACACA
TGTTATAAATGAACGAAGAGTTCCTTCCCAAAAAAATGTGACCTATTGAATATCTTTATT
TTTAACACATGTCCCCGCATTAACGTCGCCTACATCCATCCAGCTTGTCGATTGAATATC
TTTATTGGTCTGTTTCTGTAAAGCAACACACGTTATATATCATTCTAACAGGGGATTAAC
ACATGTTATGGGTCTGTTTCTGTACTATAACACATAAAAACAGTTACTATTCAGATCAAA
AGCCCAAAACAAAGCAACCTAACTAACAAAAAACAGTTGCTAAAAGTTGTCTAAACAAAT
CATGACCCTTAATCTATTAAGATGAAACAAGATCAATGGACCACATAGAGTTTTCAAAGT
TTTTTTAAAAAAGATGGGGTTTCTTATAGAGCCCACCCCTATATATATATATATATATAG
GGTAAAGTTCTTGTACAAATAATCTTAACATACTAAACATACAAATTGCAGGAAAACTCA
AAAAGACAAGGTGACATTTTTGTAATTATCAATAACTATCAAAGTTACTCTACAAATATA
CCTTAAAAAACCAAACCACTCCCCCCACCCCCAAAAAAAACCTAAACCCCCCACCCCCCA
AAAACCTAAAAAAAACAACCCCCCCACCCCCTAAAAACCTAAAAAAAAAACCTACCCCCC
CCCACCCCCAAAACCTAAAAAAACCTAACCCCCCCACCCCCAAAAACCTAAAAAAAACCT
AACCCCCCCCCCCCCCAAGCTAAAATGCTAAAAACTAAACCTCCCAAAAAACCTAAAAAA
ATAAAAAAAAACACACAAATTATTTTATTTTATTTTTTTAACATTTTTTATTAAAAAATT
CGCTACTTTTAGTAGCAGCCAAAAAAAAATGTTTTTTTTTTCCTAACGAAATGTAGAGAT
TTTTTAATAAAAAATGTTAAAAAAATTTGTGTTTTTTTAGGTATTTTTGGTTGTAACTTT
GATAGTTGGTGGTAATTACAAAAATGCCACCTTGTCTTTTTGGTTTTCCTTCAATTTGTA
TGTTTAGTATGTTAAGATTATTTGTATTTGATCTTTTGCCTATATATATATATATATAGG
ATAAGGATCATTACAGAACATTAAATATTGCGAGAACAAAAAGAACAACTCTAAATCACT
AAATTTTGGGATCTAAGGTTTATATTTCTTAAATTTTATGTTTCTTACATTTATATGTGT
ATTATATATACATTAAAAAAATCATCTATTTTTCCCTACTCATAGTCTACATACATGTAA
GTAATTTAGCCTACACATAACCTACATGTGTGTAGGTTATTTAAAAACTGAAGTTTTTTC
ATATTTTATTTTAAATTCTAGTGTGAGATAAAATAAATCTTACATTTATAATATTTTTAT
TTAGCATTTAGGTTTTTAGGATTGAAAAAAAATGAGTGATTCATTTTGTTCTGTGTGTTC
TCGCAATATTTAGTGTTCTGCATAGAACCTTCCCATATATATATATATATATATATATAT
ATATATAGGGGATCGCTAAAATGAAAACCACCTGTAGTTGTAAAAACCATGAGAACCACT
TTATGGCCCTTAGATCAACTAGATGGATGGATGTGATTAAAAGTAGTTAATATTAATATT
AAAAGCTTTTTGTCTTATTATGTCTTTAATATTATAATACAAAAGGGTATTTAAGTAAAA
TAACTCTATTTTGTCTTTTTATATATATTAATTTTAAATTATTTTTTTGTCCTATTCATT
AATTACTTTTTATTACTTTTAAACATAATTTCTTTATTAAAAACATTTTTAAATTCAGAT
TTTTTTAAAAGATTTTTAAACTTTTTACAATTTAAGTTTTACGTTAAACTTTTTATGTTT
TTTTGACGCGCCGTTTTTAACGCCGTTTTTTAACGCGCCGTTTTTTTACGCGCCGTTTTA
ACGCCGTTTTTTAACGCGCCATTTTCAACGCCGTTTTTTACACGCTGTTTTTCACGCGCC
GTTTTTAACGCACCGTTTTTTTACGCGTCGTTTTAACGCGCCGTTTTTTAAGTCGTCGTT
TTTCTTAGTCGGCGTTTTTTTAACGCGCGGTTTTTTACACGTTTTTTACGCGCCATTTTT
CCACGTTTATTAACGCGCCAAATTTTTTAGACGCTTTTTACATGCCGTTTTAACGCGCCG
TTTTTCCGAAGTTTTTTAATGTGTCGTTTTTTTGAAGTTTTTTAATGCGCCGTTTTTCCG
AAGTTTTTTAACGCGTCGTTTTTTACGCGTTTTTACACGCCGTTTTTTCAAGCGTCGTTT
TTTTAAAACACGCCGTTTCTCCACGTTTTTTAATGCGTCGTTTTTTTACACGCCGTTTTA
AATGCGCCGTTTTTTCACTTTTTTTAACGCACCCCTTTTTGTACACTTTTTACGTTTTGC
GTTAAAAATTTAAACTTTTTATTTTTTTACGTTAAACTTTTTACGTTTTACGTAAAACTT
TTTACGTTTTACGAAAAACTTTTTACGTTTTACGTTTTACGTAAAACTTTTACGTTTTAC
GTAAAACTTTTTACAGTTTACGTTAAAAATTTAAACTTTTTGCGTTTTACGTTAAAATTT
TCACGTTTTACGTGAAACTTTTTACGTTTTACGTAAAATTTTTTACGTTTTACGTAAAAC
TTTTTACGTTTTACGAAAAACTTACGAAAAAGTTTACGTAAAACTTACGAAAAAAATTTA
CGAAAAACTTACGAAAAAGTTTACGTAAAACTTACGAAAAAACTTTTTACGTTTTACGTA
AAACTTTTTACGTTTTACATAAAACTTTTTACGTTTTACGTAAAACTTACGAAAAAATTT
ACGTAACACTTTTTACGCTTCACTTTTTTACGTTTTACGATAAAAAATTTACGGTTTACG
TTTCAAGTTTACGGTTTAATTTTTTTTTACAAAGACGTTTTTACGCAAAACCGAACGCAA
CAGAAAATCGCCGTTTTTTTACGTTAAATTTTTTACGTTTTAACGCGCCGTTTTTTTACG
TTTTACGTCAAAAAGTTTACGTATTGCGATAAAAAATCTTTTTACGCAAAGACTTTTTTT
GCGAAAAGTTTTTTTACGCCGCATTTTTACGCCCCGTTTTTTACGGCTCGTTTTTTACGC
CCGTTTTTTTACGGCCCATCACCGACTTCTCCTAAAAACAAATTACATTATTATTAGAAA
CCTAATTACCAGTAAATATTCATGAATAAATTCCTAAATTGATTAGCAAAAAACAAAATT
GAGTATCCTTTCAAATTCATAAACTGATGAGCAAAAGATAATCAATATTTTGAATTAAAT
ACATAAACACAAGACTAATCGACTAAATCAAAGACATCATAAGAAACAGTTCTTCCTAAA
TGAATTACAGAACAAATAAAAGTAAGGATACCTATGTGTGTTGACATATATAGTATATTT
GAGGGAATGGACATGGTTACACAAGGATTATTATGTTGTTTAGATATTCGAAGATGGTAG
TAGTCCCACATGAAAGGAGAACATGTCTTGTACAGCTAGCAACAGCCAGCTCTTTCATTT
TCAAACACAACTATGGACCATAAATATATTCATATTCCTCCATTACAGTTGTTGTATGCA
CATGTACAACTATCAATGCACCAATTACAATACAAATTATATAATACAACAGCTTTTAAC
AATATCAATTGTCCATCCGTACCAACCTAACAAAATGGTATCATCATAAGACATATGAAG
AAGTGGGTCTTCGCCAGAAAAACGAACGGCCGACGTTGTTCTCCGCCGTCTCCCTCTCTC
TCTCTCTCTCTCTCTTCGAACTACCTCTCTCTGCTTCTATATTGTGTGTCGCGTACGCTA
CCACCGGTTGGTGGTGGCCGGCCGCCTACTCGAAGAAAAACAGGGGCTGGGGTGTGTGCG
TGAGAGTGATGAAAGGAGGGAGGGTTGAGTGAGCTTGTTGGAGAAGAAAGGGGCGCCAGA
ATTACGGCCGGAACCGGCTCCGGTGACCGGAGTTTTATGAAGGAGATGAGAGGTGGTTGT
TGATGATTGGATGGTCATTTGGATGCAGAGAGATTGAAGGAAGAGAATGAGTTTGGATTT
TGAATTTTTGGAGATGGAGATTTCTTTTATGAGAGACAAATGAAAGAGAAGAATTAAATA
GAGAGAGAGAGAGGATGAGGAGACAGATGCATTAAATGGAGAGAGAGAGAGTAAGGATTT
GACATTTGAGGGAAAATACCAAAATACCCTTTTAGTTGGCATAATCTGATTGGTTGAGAG
TGGTTCTCGCGGTTCTTACAACTGGAGGTGGTTTTCATTTTAGCGGCTCCATATATATAT
ATATATATATATATAAACGGGGTCAGGAGAAAACGCTCAAAAGTATGAGAACGGTGAGAA
CGCATCCTGGCCCAACACGTGTCCCGCGGCATAGAGAAGGGCGGAGGGGCTTTTTTGTCT
TTTCATTCTTTTTTTATTTTCCCAACGCGGTATAATATTTTATGGCGTCTAAATTTTTTT
TGGCGTTAATTGTATTTATTAAAGTTTTTGGCGTTTAATTAATTGTTTTTGTGTCACATA
TACAATTTTTTGGCGTTACAGTGTTTTCTGGTTAATTTCTTGGCGTTTTGTATAATAATT
CCCTACGAGTCGTTAAAATTTGCATAAGAATACAATAAGACCAACTTTTTTTGGCGTTTC
ATGAATTTTTTGGTGTTTAATACCCTTTTTACAAGGTGCTTTGCCAGCAGCTGTGTTTTC
ATACCTCTAGCATTTTGGTGTTTGTGGTTTTGGCGTTTTATATAATAATGTATTTTATTT
ATATAGAATTGGATAACAAAACAACATATAACTTGATATCAAAAACATTATAAACAAAAA
TAATACAAAATGGTAATCTAATCTTTCTTCCGAATCTTCAATGTCATCAGCCTCTTCCTT
CTTGAATTTATTTTTGGCGTTTTGAATCTTTTTTGAATACTTTAGCTAGATGCCAACTTT
ACTTCATTAACCCCATTTTTTTTAGAAGAAGGTGCTTAGTGACAACCTGTTTTTTGGTGT
GATATTCTTGTTTGGTGTCTTGTCATTAAAGATCAACTCTTGCTTGATGGTATTTGTAAT
AATGGAGTCCAAAATAACATTTTACCCTTGTGTTGATCCCTTTATTCAATTCAAATAATC
ATCAAGAACAAAGCTCAACTGAGGGCATATAACTGTCATCAGTCTCTTTTTCTTGAATAT
CTGTCCATCTCATTCAGCAAAATATTATTGAGTTAACCCCCTCAGAAAAAAGGATCCATT
CCAGTGAAAACTTTGACATCTGTGGCGTTTTAAAAGGAGTGGTTTCTAGAGGATATGGCG
TTTTTTGTGTTTTTTCTAGGTGTGATTGATTTCATTGAGCATAGACCCTTCTCTTATAGG
AGTTTTTTGGCGTGTAGTTTTAGGCGGAACTTTTTATTGTAATAAATGATAATAATAATA
AAGTAACTGTCTCTTCAGTTACTGTTTTTTGTATTTAATGTGATGATCAGCTTTTATCAG
TTTTATATGTTATAGACGTCCCATTTTCTAAGTTTGACGTTTTTTTAAATGGCCTTATGC
AGACCAACATGTCAAAATACAATAACGGAGTTAATAAAATATTAAGCAGGAAAATATTTT
TTGTTATTTTTGGCGTTTTGCTGGGTTGACTATTTTTAGTATTATTTTGGCATTTTGCTA
ATAAAGATAGAAATATATCATTTAATTATTATCTTAGAAAAAGAAGATTACAAAGAAGAA
GAATAAAGAGGAAAAAAAAATTAAAATCCTTCGTTAGAAGGTACTTTATCTGAATAGTAT
CCATCACTTGTGTCATCTTCTTCCTCTTCGGAGTCTTCATCTTGATCTTCATCCATGTTA
TCATATTCACCTTCATCAGCTTCTTGTTCCTGAAGATTCTGAAGCCTCCACCTAAACATG
TCTTATATTAACTCCAATTTTGAGTCTATTTCTGTGTTGGTACAAGTGGCGTTATGCAAC
TTTTCCATGAAACCCAGTCGCTGCTTTGTCATGATGTTCTCTATCCAGTAGACTTCCTCC
TCTCCGCTGTCGTATGTAACTGTCACCATGTCTGTTTCATCATCAAAACCCCATGATGTC
ATGACAGGGTCTGGCTTCACATTTCCTTTGATTGGTCCAAATTTCCTGGTTAATGCTTTC
ATAAGTATATGTGTTTCATGGCATTCGTTGTCTAGAGCGATGCCAATGGATAAGATTTGC
CTCTGCATCTCTTCTTCCATTTTCAGAATTGCCTTGACCATCTTAACATACACCCTCCTT
CTGTTGTCAAAATGGAGGACGTATCGCCTGATTCCCAGAGTGTATCTCCACGAAACGATT
GTTGCCATTTTTGGCGTTTTGTTTATGTTGGCGTTTTTCGTCAAAGATGTTTTTTTGCAG
AAAATGGATAGATTGAAGTGATTATGGAGGCTATGTTTTTAAGTTTGTTTAGATAATGAT
GTTTTTGGCGCGTAATTTTGGAGGAAATTTCTTCTAATAAATGTTATTAACTGAAATTCA
GTTATTTTGTGTTGTTTCATCTTCGTGTAATATTCAACGCGTTTTATTTATTTTTTTTTT
TTTGCGTTTTGTTTTTAATGGCGTTTTATTTTTTGTATGGCATTTTATCATTTGATGGCG
TTTTGAATATGAGGGGCAAAAGACCCTTTTACCCATAATGAAACGCGTCCCACATAATAT
ATTAACCTCCTCTAATAGATTTGACGTCGTAGAGAAGTCTCATGTCGCCTATCATGTGCC
TGGATACCCCACTCTCAACAATCCAAAGACTACTGACAGTTCCTCTTGGAACACCCTGAC
TTGATGAACCGCCAACATTAGCCATGAAGGCTGAAAGATGAGAAGAAGAAAAATAAGCAG
CTTGATCCACCAAAATTGATCTTCTGCCATTTACTGCTTTAGCTTCACCCAAAAACTTCT
CAATATCTGCATCAATGATCTCACCTGACACTTCATCCATACCATCTTCACCCGAACTTG
GACTTTCTTCATTCGAACTTCCACTATCACCAGAACTGTCTTCATCTTCTGAAGATTCTC
CACCACATACGTGCTTTAGATCCTTGACAACCTCAGCAAAACAAGTTGTTCCACCCTGAT
CACTGCTACCTAGTTGAATCAACAAGTCACAACCTTCATCAACTTGCACCACAAGAGCTC
GGTTGTTGTTTGATGATCCTTCTTGATGAGAATTATTTACAGGCATCAAGGCATGCTCAT
TATTCCTGGTTTGAATCTGATTTGGTTGATTGCCCTGATTTCTGAAAGGATTCTGGTTCT
CATGCTGAGCTGGCTTCGTGCATTCCCGTTTGAAATGACCTCATTCACCACAGTTGAAAC
ACTTGACGGCTTGCTTATTGAACCCGTAATTGGTGTCCTTCTTACTTTCCAAGCTTGTTC
TATCAGTTCTTACCATGAAGTCTTTTGCTCGCCTCACTGTACTAGCAAATGCCCACTTGA
TATCCATCAAATCTATTTCATCCTTATTTATTTGCTGATAATCTTCATGAATCAAATTGA
TGTTTCCAATTTGTGTAGGTCCCTCTACGGAGGATGACGAACCTAAACCTTGTTATACTA
ACTCACTAGCGAGTGCGGAATCCAAGCTAGCAAGCAAACCGGGATGAAGCAAGTACAAAC
ACAAACACACAAGGGTTCACCGATTAACACCACTGTATTAATGCGTATGAAGGTTCCGGT
TACAAGCACAATGTTTGCAAATCTAACTTGCAAACTCTCAAAGTGTGTGTGTGTGTTTCG
GACAGAATGCTCTCAAGAACTCTCTCTATCTCTCGGGTATGCTTTTTTCTAAGTCTAACT
CTAACACATACACTGCATGGGTATTTATATACCCAGCCCATGACTTTTGGTGAATTTACC
TGAATTGACTTTTGATCACATAAAATACTGGCTTTATTGGCTATTAACCAATCCATTCCT
AATACAACATCAAATCCTACTAGATTCAATGGGTAAAGGTTTGCAATATACTTTTGTTTT
AAAAATTCTATTTTTGCTCCCTACAAGATTTCAGAAATTTTAATGGTTTCTCCATTTGTT
GACTCTACTAGACATTCTTGTGGGAGTTTAGTTAATGGTTGATTGAGAAGTTTGCAAAAT
AAAGTATTAATAAAACTTTGGTTTGCACCAGAGTCAAATAATACTTTAGCAAAAACATTA
TTAACTAAAACGTACCGGCTATCACATCCGGAATCATCTTCGCTTCATCTGCAGTCAGAA
CAAATGCTCTAGCATTTTTAGTATTCTTGTTGCCCATGGCTGGAACTAGTTTCAGACAGT
TTGGCTTGATGTGTCATTTTTCTCCATAGTTGAAGCACATTCCATTATTAGGCTTCTTCC
TGCAATCTTCTTCATTGTGTCCTGGTATCTTGCAAAAATTGCAGTAAGTGATGCATTTTC
CTGAATGCTTTTTCTTGCAGGCCTTGCAGTAGGGTGCAGAGGTAGAACCTACATTTCTTC
AACGGTTGGAGTTACCGTAGCGAAATTCATGGGTAAGCCTCTGAGCTAAGTTCCTTCTCT
GGTCTTCTTCTCGTGTACGTACTAACTCATCTGTCAAGGTATTTGCTAGTTCTACGGCTT
CTTCTATAGTTTGAGGTCTAGCTGCCTTGACTACATGCCTTATTTCACTAATTAATCCCC
AGATGTAACGAGAGATTAATACTGGTTCAGGTGATGCAAGGGTTGGCACTATTCTAGGAT
ATTCAAAGAATAATGTAGTGTATCCCTTACTATCCACTCCAGTCATTCTAAGGTTCAAGA
ACTTATTTGCTATCTGTTCTTTTTCATTGGGAGGGCAGAATTTCCTTTCCACCATATTCT
TAAATTCCTCCCATTCCATAGTATAAACCTTGTCACTTCCCCCTAGACTGAAGGATAGTG
TTCCACCATTCTTAAGCTGAATTCTTAAACAGGTTGGAAGCAAACATTGTTTTATCCTCT
TCTGCACACTTGCTTATTTTTAAGACTGCCTCAGTCTTTTCTATCCAGCGTAAGGCTGCA
ATGGCCCCTTCATTGCCCGGGAATTCCATTGGTTTACATGACTAGAATTCTTTATAAGAA
CAACCATAAGATATGGTTCTTTTTTTTTGGGAAGGGGAGCTTGAAGTATGGGTCCATTGT
TTACGCTGTGTTCAAGTTTAGTTGGCCGTTTACTGCTATGGTTACTTTTATTACCCGCTT
CCCTAACTGTTTTGATAATAAATGGCATTGCGTCAATTATTCCTTGTGCCACTATGTGTT
GAATGACACTGTTATCCACTTGATTTCCATTGTTATTTTTGTTCGGATTATCATTATTCG
GGTTATCGTTATTCGGGTTATTGTCATTCTGGTTTTCCTTGTTCACTTCGTTGTCCATCT
GTATTTTAGACATTTATCACATATTAATATCACAAGATAATATTTAATACAGTCAATCAC
ACGACACGCATGTTGATAAAAAACATCAAACATTGCGACTTACTCTTTTCTTATATATAT
TATGCATCTAATACAAACCGATACTGGAAATTAAAATTACAATACAACTAAAATAAAAGT
TACACTACTAGTAGGCATCCGTAGCTATGATTTAGGTTTTTTTTCAAACATACACACATA
TTATATATTATTATATTATATTATATTATTATTACTACCTCCACCATTAGTGGTTCCAGG
TTAGGTGCTATTAGTGGTTCCAGTTTTAGCTTTACAACGATCCTGATGTTAAAATTTCCG
CTGCTAAACTCAAATTAAACAAATATCACGGTGTTTCTGTCCCACGGCTCCAGAAACGGG
TCAAACCGGGACGGGGGCCGTGACACATACTAGGTCTATATGCGTAATGATATATGGGGT
ATTATACCAGGAATTCTGATTTTGCGGAAGCAATAGCCTAGTCCTCGTATAATACTCTGC
ACTGCTTTATTCTTAAAGCTCACCCTCAACATAAAAATGATGAAACATTGAAAAATGTTA
ATCATGTGCTGTTGAAGAAAAGATCCCCAAACGGGACACACCGAGAGTTGAGCCATCATC
TATCTGTCTGAACGGAAGTTCCAACCTGAGCTCTCATGGCCTCGCATTACTCGTTTACAG
ATATCATTATTGTACGTTCACCTGTAAGACTGAATATAGAAAGTCTGGATACGGGAGTAT
ATTCTGAGGTGGTACACGCGTATAAGTTAAGTTTTTAATTCACTAATTCATATCCTGAAT
AGATTGAAATTTGTGTGAAAATTTAAAGTAGATCAATATATCGGCAATCACTGTGATTTG
TTTAATGCTTCGTATGAAATACAACTTAACGGTACTAGTAGCTTGTCGGCAACTGATATG
ATCCCTAACACGCTCACCAAAAACATGTTTGTAAATAGTTTATGTTTATTGCATTTCATT
ACAGTTTATCATTCAAAACCAAAAAGGTTTGATAGCTTTCTAGTATAGAAACTTTCTTAA
AATCCAAAAAGATTTTACATTTCTACTTTGTTTTATCGACAAACCAAAGTGGAAAGCTGA
TCTTCAGACTCGCAGTTTGAGGCAGATGCAGGAAGTTTCTGACCTGGACAGATGGGTTGG
GAGCTTATCATGATTAAACCTGAGAAAATGCAAAGTCAATGCAAGTTCATTAAGTTGAAA
CTTGTAATTTTCAAAACAAAAATGTTTGAAAAGGATTGAACAAAACGTTAGTGTGCTTTG
TTCCGGGTCAACCAAGGTTATTAAGTTGGACTTGGTCGGCAAATAAAGTGCCTAGTGTCA
TTAACTTGGACCTAGATACTTAAGTGGATTTCTAAAATCTGATAAAATTAAAGTCAAACG
GTCAAAAAGTCAAAAGTGAACTTGGCTCGGGCAGCAACCCGATCGAACAGCTGTTCGATT
GGACAGCACTCTGATTCAATGACACTATAAATAGGGAGTCAAGGGTTCAAGTTAAACTTT
TCAATCGTTCGACCGACCACCCTATTCTCTCTCACACTTTGTCACATTTGATCTGATTTC
TTCACTTTCTCTTTGCACAAGAACGTTGGATTGTTGGTTAGCATAACTTTTACAATGGCA
AAGGTAAGCTTTTCTTGCTCACATATGTTAGAAATTGATGTTTTGTATGTTTGTTCTTCA
TGACGTCATCTGTCGGATCTTCATTGTTAGATCTAGGAAGATTTAGGCTGTTTTAATGAA
ATCCAAGCATGAGGTCTTGTTCGCAATGACTAGATCTACAAGATTACTGGTCCAATTTGT
GTCATAACATGTTTAAATCTAGCAGATTTGATGCTTGAACGATACGGTAGTCGGCTAGGT
TTTAGTGAAATTGGTCAATGTTTAAGTTGAATTAGAACACAATGAACATAGGGTTTTGAT
CGCGATAATATTCTCTACGTAGATCTATGTTCAATTTGATGATTACACTTAGAATAATTT
TTGGTGTTCATAGTTGTTCTTGAACTGTGCTTGAAGAGGTGCAACCCGATCGGACAGCAG
TTCGATCGGGCGACCACCAGATTCTATACATGCCTAAAGTATGCATGTCTAGGAACATAT
GCCTAAAGTGTTAAAATGATTTTTGCCTTGAATTGGGTGCCTTTAACTGTCACAGTGTTT
TGAATAAGTGTGGCAATCCGATCGGACAGCACTCCGATCGGGTGGCTCCAAAACTCATAA
CATTTCATATTCAATGTTTATCTTGTTTTGTGTGCCAACATTGAAACTGGCAACCCGATC
GGACGACAATCCGATCGGGCAGCTGTTCGTTTCAAAACACTTTGTCACTAATCATTACAT
GTCATGGAAAGAGTGACAATCCGATCGGACAACGGTCCGAGCGGACAACCATTCTATTCC
ACATCTCTATTTCTTGAAAATTGTGCACTCATGACAAGTGGAAAACCGATCGGACAACAT
CTGCAATCTGATCGGACAGTCACTAAACGACAAAACACTTCAACTGTTTCAAGTTTGCCA
AAAGTGAAGTGGCAACCCGATCGGACAGCACTCTGATCGAGCGATCATCCGATTCATGTA
CAGTTAACTATGTTGACTTCTTTATTGCACAAGAATGGCAATCCGATCGAACAGCAATCT
GATCAGACAACAGTCCGATCCATCAGTACTGTCACATAGAGAGTTCAAGTGTTAGAAAAT
TTTGAAGTTTTCAAAAAATTTTATCATTCACCTTTATGTCTTGAACCTTGTGCATAATGA
TTTAAAATGAATATTTTTGCAGGGAAAAGGTTCAGACTGGGACAAGGGTCATAACATTTA
TTGTTTGTTAGACGCAACGTTTAAAGACAAAACTGTAGTTGCGAAAATAGCCAAGATCTT
GAGAGAAAGCAGGATTGGTAAAGCTTTAACTGACAAGACCATCGTGTATGAATCTCATGT
GAGAAAGTTCTGGAACTCAGCAAGATATGAAAAGTCAGACAAAAAAATGATATACTCAGT
CGTAACAAAGAAGGATGAGAATGGAAACGATATTGACTTGGAAATGAAGTTTGGTGTTGA
GGATCTTAGACGAGTTTTAGACTTAGGAGATTCTGAAAAAGATCCGACTATCATTCCTGA
ACGTCTAGCTAAAGGATTATGGTGCAGAATAGGATTCATGGGGCATACCAATGGAAAGAT
GATAAAAACAATGTTCTCTAGTGCTTACAGGTTCATGGTTCACAGTGTGATACATGCTCT
ATCTCACAGGAGGGAGCATACGACGAAGCATCCGATTACATCATGAACACAATCACATAT
CTGATACTGAATATACCGTACAATGTTTCACAAGTGATATTTGAGTACATGTTGGAGAAC
ATACGAGCTGGAAGTAATAGATATATTATGTATCCACGATTCATCATGATCATGATTGAC
GATCAGTTCAAGGATATTCCGAAGGAAAATGGTGATATTTTGGGTCTGAGAAACATGACA
TCTGAAACCATTACTAGACTGACCAAAGGAACTGATGAAAGAGATAAGGGGATGATATGT
AAAATCAGCCGGCCAGCTTATGTAGCTCCAGAAAATGATAGATGGAGACATGAGAAAAGT
GATTCTGATAATGAAGACGAAAGGATGAGTGAGATGGTTGAGAAGAAAAACAGATGGTGG
TTTGTAAGAGATGTAAAGATAAAGAGAATGCCAAAGACGTCCCCTGCAGTTCCTATTCCA
AAGGAACCAGTTCCGAAGATTGTAGTAAAGGGTATAGTGAAAGGGGGAGTCATAAGGCAG
TTAGAAATTCAATTTGTTATATGTTTCTAATTTTGTCAATGCTTGTTTTGCAGGGCCTTC
TGTAGAGCCACAACAAAGATTGGTGGATGAAACGGTGATAGATCCTTCAAACATTCCACA
AGAAAGTATTGATCTGGCAAAGGTAACATTGGAACAATTCATACAGCTCAATGAAGCTGC
ACGTGCTACTCAGAAAGATCAAAGTTCAAATGTTCAAGCTGAAGTTGTCAAAGCTGCAAA
GCCTGAAGGTGAGGTTCAAGATGATTCAAGTGAAGATGATTCTGAGGCTACTGAGTCAGA
ATCAGAATTGGACCCAACAGCACTTGGAAGAGGCAAGGCACAGTTAAAGAAGAAGCCTAC
AAAGAAGCCAAAAGGATCTGATGAAGAAGATTCTACTTATGTGCCACCTGATGAGCCAAA
GAAGCAAAGAGCAAAGCGAAAGTCAGTTCAAACAGGTGTGATTCCTAGAAGAGTACGGGC
AAAGAAAACTGGTGCTAAATTGTCTAAAGACAAAGATGGAAAGAAAGAAAAGCATGTTGA
AACGTCAAAGGTTGTTGAAACATAAAAGATTCAAAGTGTTGAGATTCTGAAGGAACCAGA
GGTGCGGAATGTTGAAGTACCTGAGGTTAAAATTCAAAAGAAAACAGTTGGTGATGATTA
TGTTGAAATCACGGGGTATAAAGTTGCTACACCTCCACCACCACCACCACTAGATCAACC
CGAATCCTCTCAACAAAAGAATACAGCCTTTGAAAATATATTTGGAGATCTTCCGCCTGC
AACTGGAGTATTCAGAGAAGATATTCCAGAAGAAGACTATGATATGTTCAACAATGAAGC
TGTGAAAGAATTATCAAAGAAAATTGTTGAACTAGAAAAGGAAAAAGCTAAAGCTGAAGC
AGAGCGTGATGCTTTAAAGATGCAGATTGAAGAACTGATGAAAACAAGTGATCAAATTAG
AATGGTCTTGATAGATCAAGAAGAAAAGATAAATAACATGGAAGATGATGTTGAAGACAA
CACAAAGCTCTTTAATGTCATGCAAGAAGAAATTTCTGAGATGAATAAAAAGCTAGCAAA
GATGAACGACATCAATCAGACAATGAACCAGTTGATTAGTGAACTTTCTGAAGCACCAGT
GAATGAAATGAAAGCAATGAAGCTGAAGATGGAAGCCATGAAGGCTGATAAAGTAATGAA
AGATAATCAGCTCAACATGCTATATGCGGTCATGGAAAGTCATCTAAAGATTGATGTTCA
TGCGGCATTCAATGATTGAAGTAAAGAAAGCTGAAGTTCCATATAATAACTGGATGTGAC
ACTAATAAGGTAATATCACCTATTTGGATCATTCTTATCTAAAGTTATTTTGAAAACAAT
ATAAAAAAAATCCAACTACAATGTAAATCTTAGTTTGTTTTATCTTATTATTTCACAAAT
TCTCCATGAAATAAAAAGAAAAGTCTATTCCGAATACAAAATGCGCCTCGATACAATGTT
AGTCACATGTTGTCTATTTTGTGGAGATAAGATTGCATTGGAGCAAGTCAACAAGTCAGT
AGTCAATTTGAATGGATGCTTGCTTAATCCTTTTCCAGCTACTCTCATATGTGTCCCTCT
TGTACAGATAAGATTGCATCCAATTTTACAAATTACCCGAAACCCTCTTAATCTGAATTT
TCGAAATTACCGGCAGAGTGGACATATTGAATACAAGTTGGCTTGGCTACATTATAACAA
AATTCGCCGATAAACAATTTAATTATGATAACTAATAATAAATGATAATTATTTTTCGCC
TAAAAAGAATATAGTGTTATAGGATAGGAAATACATGGACTTCACAGTAGACTAGTCAAC
TGAATCAGTTTAACTAAGATTTTTGTAATATAATACTAAGAATAACCTCACAAAAAAACG
TTCTTGACTTTATGATTAAAGAGATGATGAAATTTGATCCTACCCAGTTACTTAAATATT
CGCTTTAAAAGGAAAATAGTATAAGGCCTTATGGTACACTTTAAGCTTTCTCAACTCCAT
ATCCATATAGATGTCACATTACCCACTTCTCCCTATTTTACTTAATCTTATCCTAGGGAA
ATGGTTAATTTACTCCCATAAAATCCACATAATCTTATTTTTTAGTGGTTTTTTTTAAAG
GGAAGTAAACCCTTTAACGTCTCTTAACAAAATCTCTTAACAAAAGAAACGAGTGGTGTG
CCATATAATTAACATGTCATATCGCCTTTAACACCTCACGTGTTAGAGTACACCACAAGG
CCTAACCTTACAACAAAACTTTTTGATGTACCAATACTTTGAATTGTTCAGAGGTGGCAA
AGTGGTAAAGCAATTGAGCAACGCTATCTAAAGTCTTAGGGTTGAATCCAGCTTCACTGG
TTTTATGTTAACACACTATAAGGCAGGTTTGAATCCACCTGACAAGTGCATCCGCATTTT
ACATGTATCGAAAGTCATGTGAGTGAGTTTTCGATACTACTAGTCTCATGGTTAAAAGAA
TTATGATTTACGTTTTATTGAATAGGACAACACACGAACTCTTTTTGCGATAAAGATAAA
TATTAGGAACTTGGGTTAATATGTGTTTCGAAGTGACTATGAATATTATAATATCGAGTT
AACTGCCATTTTCATCTTTATGGTTTGCTCAGTTATGACAATTCAGGCTAAATTTCAAAT
TTGCACCATTTTCGTCTCTTACATTCTTAAAAATGACACTTCCATCCAAAAAACTAAGGT
TTAATCGAATAATTGGACAAATCACAGAGACAAAAATGACAGTTAACACATGCTTTCTTG
AACGTCAATGGTACAAATTTGAAATTTATTTGAACTGCCATAATTGAACAAACTATATAG
ACGAAAATGACAATTAACTCTATAATATCAAAGCATAATACTCTAACAAAAGTCATATCT
TAAAGAATAAAATATTAATGATACTTCATAAAAGAAAGGACTCATAATACTTCAAAAAAT
ATATATCACAATTTTGCTATCAAGACAAATGCATTTCGAGTCACACAACCTTTACTTTGT
GGATATGACATAATGCTTGGTAGGTCAATGGTCAACTTGGACACATTTATAAAATGGTCC
ATTCTTGTAAATTGAGAATATATATATATATATGATAAGGATCATTACAGAATATTAATT
ATTGCGAGAACAAAAAGGACAACTATAAATCACTAAATTTTGGGATTTAAGGTTCATATT
TCTTGAATTTTATGTTTCTTACATTTATATGTGTGTTATATATACATATAAAAATCATAT
ATTTTTCCTTACACATAGTCTACATTCATGTAGGTAATTTAGCCTACACATAACCTACAT
GTGTGTAGTTATTTAAAAACTGAAGATTTTTCATATTTATTTTAAATTCTAGTGTGAGAA
ACGATAAATCTTACATTTATAACATTTTCATTTACTTTTTTGGCTTTTATGATTGAAAAA
ATGAGTGATTCATTTTGTTCTGCGTGTTCTTGCAATATTTAGTGTTCTGCATAGAACCTT
CCCCTATATATATATATATATATATATATATATATATATATATATATATAGGGAGCCGCT
AGAATGAAAACCATCTCGAGTTGTAAGAACCGCGAGAACTACACCCCACGGAGCGCCGTT
CGCCGCGATTTTTTTTTTACAAGTAGATGTGTGCATTATAAACACGGCTGTAAAAAAATC
ACGGCGAACGGCGCTCCGTGTGGTGTAGTTTTTTACACCTCAAGTTTGGTGAAAAAAAAA
AGAAAAAAGAAAAAAAAATTAAAAAACACCAAACTTGAGGTGTAAAAAACTACACCCCAC
GGAGCGCCGTTCGCCGTGATTTTTTACGGCCGTGTTTATAATGCACACATCTACTTGTAA
AAAAAATCGCGCCGAACGGCGCTCCGTGGGGTGTAGTTCTCGCGGTTCTTACAACTCGGG
GTGGTTCTCATTCTAGCAGCCCCCTATATATATATATATACTACAAAGTCTACTTTTCCT
ACAAAGTGTACAAAGTCATAAAACACCACAATTCCAGCCATAAAAGACACTCAAATCTCA
CAAATAACAAAGTGAAGATTACTAAAACGTCATATTTGTGGGTTTTGTGTTGTGTTTTGG
AAGATAAGGCTTTGATTTTCGAATGACTAACATTAGTGTGTTTTATGATGATCATCATGT
TGTGTTTTATATTCTACGATGGTGTGTTTGAAGTTTTTGTGGAATGTTAAGGTTTGAATA
TTGTGTTTTAGTGATCTTCACTCTGTTATTTTTGTGTTTTAAGTGTGTTTTATGGTTGAA
ATTGTGGTGTTTTATGACTTTGTACACTTTGTAGGAAAAATGGACTTTGTAGCCAAACCT
CACCCTATATATATATATATATATATATATATATATATATATATATATATTTATATATAT
ATATATATATATAGGGGATGCTTTTTTTCCTAGAAAGTCTAGGAAGCAATAAGAACGTGA
CATGTGGCATTGAAGGATTTTAACTAAAAGGGCAATTGTGTAATTTAAATATTATTTTAA
TTATGGATTATTTTATTAGGATAACTGACTAACCTATAATTATGGAAACTAAATATTCCA
TTTAATTCAATTTAAATCATAAAATCCATACAACATATTCACAGGAATTCGTAAAAAAGG
ATTTTACAACATTGCTGGGGGATTCTTGACGCTGTGTTTTAACAGCAAGCAGATTTCTTG
ACGTTGTGTTTTAACAGCAAGCATATTTCTTGACGATTGTGTTTTAACAGCAAGCAGATT
TCTTGATGATGTGTTTAACAGCAAGCAGATTCCGATTTCTTGACGATGTGTTTTAACAGC
AAGCAGATTTCTTGACGCTGTGTTTTAACAGCAGGCAGATTGCTGGAGGATTCTTGACAT
TGTGTTTTAACAGCAAGCATATTTCTTGACGATGTGTTTTAACAGCAATCAGATTTCTTG
ACGCTGTGTTTTAACAGCAAGCAGATTGTTGGAGGATTCTTGACATTGTGTTTTAAAAGC
AAGAGATTTCTTGACATTGTGTTTTAACAGCAAGAAGATTTCCTTAACGTTGTGTTTTAA
CAACAAGCAGATTGATGGACATTGTGTTTTAACATCAAGCAGATTTATTGACATTGTGTT
TTAACAGCAAGCATATTGCTGGACACACTGTCAGTGTCTTCGTCTTCAAACACAACCCAG
TGTCTTCGTCTTCAACACACTGTCATCATCAACATTAAAATGGTAAAACACATAAACCAT
AAAACACACTGCCATCATCAACATATTCAGATGTCATTTTAAAACACACTTTTATCATTA
ACATTAAATTGGTAAACACTTAAACCTTAAAACACACTGCCATCATCAACATTAAAATGG
TAAAACACATAAACCTTAAAACACACTGCCATCATCAACATATTCAGATGTCATTTTAAA
ACACACTTTCATCATCAACATTAAATTGGTAAACATATAAATCTTAAAACACACTGCCAT
CATCAACATATTCAGATGTCAAAAAAAGAACCTGATTCAATGATAGATAAAAAAATTGAA
ACATGTATGAAAAACAATAACCGATAGGGAAACATCACCGGCCGACCAACAATTAAAATC
ATCATCTTCCTCATAATATAATATAAAAGAAGAATGACAAAATTAATAACTTACAATCTT
CCTTATTCACGTGATGATGATTAATACTTGATATGATGTTGCCGCTAATATGAATGATGA
TCATGTTTTTCTTCTCAAAAAATCGTGCCCTCCAAAACCTGTTGTCGATGATGATGTATG
ATGTTGTCACAACATCTGGCTACCGTAAAAAACAAGTGTTGATGATGATTTTGTGATTGT
TCCTAGAAATCCTGGCATTTTCGCAACACACATCGCCATCGAGAGAGAGAGAGAGAAAGA
AAGAGGAAATCCCATAATTTTAGGGATTGGTTATTGATATGGCAGTTTCTTGATTTAAAA
CACTTACAATTACCAAAATACCCTCACTATATTAAAAGTCTCTAATTATATAACTAAGAT
ATTACGAAAATGCCATCCATTTGATCTAAGCCATTAAAAACACCAATCGGAGTGCACAGA
TCGCTTCCTAGACTTTCTAGGAAAAATGCACTTTCCGCACAACTCCTACTCTATACTACA
AAGTCCATTTTTCTACAAAGTGTACAAAGTCATAAAACACCACAATTTCAGCTATAAAAG
ACACCCAAATCTCACAAATAACAAAGTGAAGATTACTAAAACGTCATATTTGTGGGTTTT
GTGTTGTGTTTTGGAAGATAAGGCTTTGATTTTCGAATGACTAACAATAGTGTGTTTTAT
GATGATCATCATGTTGTGTTTTATATTCTACGATGGTGTGTTTGAAGTTTTTGTGGAATG
TTAAGGTTTGAATATTGTGTTTTAGTGATCTTCACTCTGTTATTTTTGTGTTTTGAGTGT
GTTTTATGGTTGAAATTGTGGTGTTTTATGACTTTGTACACTTTGTAGGAAAAATGGACT
TCGTAGCCAAACCCCACCCTATATATATATATATATATATATATATATATATATATATAT
ATATATATATATATATATATATAGGGTAGGGATCCTAAGAGAAGTCCACCCTATATGAGA
AACTTGAGAAGCATTCTGGACCACACATTTTTCTAAGCCTTTCGTAATATACACATATGT
ATAGTTTAAAATTGACTATATACATATATGTATATTGAGTTATACACATATGTATATAGT
TAATTTTAAACTATACATATGTGTATATTACGAAAGGCTTAGAAAAATGTGTGGTCCAGA
ATGCTTCTCAAGTTTCTCAACTAGCCTATCACTTCTCACATGATCCTTATCCTATATATA
TATATATATATATATATATAGGGGATGCTTCAAATGAAAACCACTTTTATTGTGAAAACT
CGAAAACTAACTAAAAAAAGCCTAAAAACACACTAAATTTTTTTTTCAGTTTTTTTATAA
AACTTGCAGGTTTTTTTTATATAAAAAAAAAGTTTTTTTCAAAAAAAAAAAATTTGTAGT
ACACATACACATGTGTAGTATTACACATGTGCACTACGAATTTTTTTTTTATTTTTTATA
TATAAAAAGTGGCAAAAATTGGTATACAAAAAAAAAAATTGGTATGTTTTTTTAGGCTTT
TTTAATTAGTTTTTGAGTTTCCACAATAATTAGTGGTTTTCATTTGAACCTTCCCCTATA
TACATATAGAGAGAGAGGGTAAGGATCCGTTAGGAACCATCCTTTATTGCGAGAACCCCG
AGAATCAATGTGAACACAACTAAAAATACCAAAAAAAATCTAAAAAACACATAATTTTTT
TTAATATTTAAAAAAATTTTGCTATATTTCGTCATTAAAAAATGAGTAACAATTATCGAT
GCACATGTTCATATGTATCATTTCTTTCACAAATTCCGTAATACATTACCAGTATTAGAC
AATTGCACTTTTTTACACTATCATTCGTAATACACTACTTTTTACATTACTAATATTCGA
AATTCACATGTGCATCTATATGTATGAACATGATATAACGTGTTTTTGTACACTAATTTG
AATACACACTTTCTCTTTCATCTATCATACCATCCATAATACACTACCATTACCTCCTAT
CATCTATAATACAATACCATTACCAATATGTATAATATTTTCACTTTATGCACATGTACA
TCAAAGCCCTTCATACCATCCAAACAACATATTACATCATAAAGTGACAAACATGACCAA
ACCATCAACCACTAGATAGAACCAAAAACATGTATATGAGCCTACTTCATCATTCAAAAT
CACAATTTTTTGTACCAAAACACGTTATATCATATGGTTATACATAATGATCCACATTTG
CATTTTCAATATTGTTAATGTAAAAAAATAGTGTATTACGGATAGTAGTGTAAATGAAAG
TGCAATTGTATAATACTGGTAATGTATTACGGAATTTGTCAAAGATATGATACATATGCA
CATGTGCATCGATAATTGTTACTCGAACCACCCTTATTGCGAGAACCGCGAGAACCAATG
TGAACACAAAATAAATTCTAAAAAAAAATCAAAAAAGCATTCAAAATTTTTTTTATTTTT
TTTAATATTTTTCTTAAAAAAATTGCTATATTTCGTTACCATAAAGAAACGTTTTTTTTT
TCGAGTAACAGTTATCCATGCACATGTGCATATGTATCATTACTTCGACAAATTCGGTAA
TACGTTATCAGGAATAGACAATTGCACATTAATTTACAATACCATTCGTAATACACTACT
TTTTACATTATCAATATTCAAAATGCACTTGTGCATCATTAGGTATAACCATGATATAAT
GTGTTTTGGTACAAAAAGTTTATGATTTTAATGGAGAAGTAGGCCCATATACATGTTTTT
TGGTTAGTTATATCTAGTGGTTGATGGTTTGGTTATAGTTGTCAATTTATGATGTAATAT
GTTGATTGGATGGTATAAATGGTGTTTACATACATGTAATAAAGTGAAAATATTCGTAAT
GGTGTTGTATTATGGATGGTAGGAGGTAATGGTATTGTATTATGGATGGTAGGAGGTAAT
GGTAGTGTATTATGGATGGTATGATAGATGAAAGGGAAAGTGTATTCAAAGTAGTGTAAC
AAAACACCTTATTTCATGTTGATACATATAGATGCACATGTGCATTTCTAATATTGGTAA
TGTAAAAAGTATTGTATTACACATGATAGTGTAAATGAAAGTGCAATTGTCTTATAGTTG
TAATCAATTACGGAATTTGTCAAAGAAATGACAAAACTGCACATGTGTATGTTTGTGTAT
TATGGATGGAATGATAGATGAAAGAGAAATTAGTGTACCAAAACATATAGATGCACATGT
GCGTTTCTAATATTGTTAACGTAAAAAGTAATATATTACACGTGGTAGTGTAAATGATAT
TGCAATTGTCTAGTATTTGTAATGAATTACGGAATTTGTCAAAGAAATTATACAAATGCA
CATGTGCATGGATAACTGTGACTCGAATTTTTTTTTTTTGATTTTTTTTTCTATTGTAAA
CGAAATATAGCGAATTTTACTAAAAAAATAATAAAAAATTAAAAAAAAAATTTGGGTGTT
TTTTAGATTTTTTTAGGTTTTACTATTTGTGTTCACACTGGTTCTCGTGGTTCTCACAAT
AAAGGGTGGTTCCTAACGGATCCTACTCATATATATATATATATATATATATATATATAT
ATATTTAGTGACGAAATATAGCGATTTTTTAAGGAAAATATTAAAAAAAATTGTGTGTTT
TTCAAGTATTTTTTGTGTTTAAATTGGTTCTCGTGGTTCTCGCAATAAGAGTGGTTCTCA
AATAAACACAACCCTATATATATATATAGGGTAGGGATATGGTAAAAAGTGTTTAAAATG
TGAGAAGGGTAAGAAGTGTTTTAAACCATTGGATATTTGATATAATGGTTGAGATCAATA
GGGTATAAAAATGTAAATTGTGTTTTAATTAGAAGGGTCTTATGTAAAATCGAAGGGCAA
TAGTGTCTTTTCAAATGTTTCAAATTTGGTAACCGTATCCTACACAACCAAAACCCCCAT
TATTCTCCTAAAAATCAGCGACTTTCCCCAATAAAAAATGGTAACCGTATCCTACACTAT
TAGGGATGGCAATCAAGCCCGAACCCGCTGGGTAAACCCGAAACCCGACATATTTGGGAC
GGGTTTGGGGTCGGTTAATCGGGTTTGGGACGGGTTTGGGAATAGTTTTTTTATTTTTTT
CACGGGTTTGGGACGGGTTTGGGATTTAGTGATATACCCGTTTACCCGACCCAATTACCT
GATAAACTGTACTCGTTTACCCGATTGTATCCCCGATATAGTTTCTTTTATATTATTAAA
TATGTATATATATGATACATCCATTTTTTACACATATAGGTATTCTATTTCCGTATACAT
```
