## Supplemental File S1 for "Fine mapping and genomic analyses reveal a tandem kinase-pseudokinase candidate underlying *Or_Deb2_*-mediated resistance to *Orobanche cumana* in sunflower" (part 3 of 5)

```
TGTAGTTATTTGATATATATTTTTATAATGACAATACACAATGTAACCGGTTAGTAGTTA
CCCGATAGAAACCCAATGGATTTTGAGATGAGTATACCCAACAAGTAATCTTTTTAAATT
AACGGGTTTACCCGAAACCCGCGGGTATACCCGATACCCGATGGGTATTTACCCGCTAGA
AACCCGACGGGTTTTGGGACGGGTTTGGGACAAGCTTATCTAACCGGGTTTGGGTTTGGG
ATTACCTAAACCCGTCCCAAACCTGACCCATTGCCATCCCTATACACTATATGAAGATAT
AACACTATGAACCCTTGATAAAACACTATATGAAGATATAACACTATGAACCAGAAAAAT
CAAGATGTCTGTACAGAATATAACACTATTGATTAGGGATAAAACACTATGAACAAGAAA
ATCAAGATGTCTGTACAGAATATAACATTGTTGATTGGGAATAAAACACTATAAACCAGA
AAATTAAGATGTCTGTACAGAATATAACACTATTGATTGGGGATAAAACACTATGAAAGG
AAATTAAGATGTCTGTACAGAATATAACACTATTGATTGGGGATAAAACACTATACATCT
GTAAATGCTACTACCTCCGTTCCATTAAAAGTGTCATATTTTGAATTTTCAAAGTCTTTA
TTTATAAACTTTGACCTTAAATAATTTTGTTTGTGTTAGATAATACTTGATAAAAGTTAT
ATGATTTGAGTGTGTTTTACAAGTGTTTTTATCGGGTTAATTTTCATCAAGTTTTATATA
ACACAAAAAAGTATATAATTAAAGTCAAAGTTTATAAATAAAGACTTTGAAAATTCAAAA
TATGACACTTTTAATGGGACGGAGGGAGTATAAAACACCAAAATCGAAGAAGGACGTAGA
AAGTAAAAAATTGTATTGTATCTGGGGAAGGTATCTGGCGATTTCATGCATTTATAATTG
ATGAAGAATGATGCGTAGATGATAATCTTATTGGATCTTGCAAAAAGAAAATTCAAAATT
CGAATCAATCCCTATAAAAACTCATCGCCAGTTTTTTTGGCAGTTATCTTGGAAATCAAT
TAAATGATAAGAGTGTAAAATTACTAATATACCCTTTTGAATTAATTAGGATAAAAGAGA
CTTGTCATTCCCAAATTATTTCTCACACTTCTCACAAAAGTTCCACTTTGTACAGGATCC
TCTACCTATATATATATATATATATATATATATATATATATATATATATATATATATATA
TATAGAGAGAGAGAGAGGAGAAGGATTCATTAGGAATCACCCTTTATTGCAAGAACCGCA
AGAACCAATGTGAACATAACCAAAAATACCTTAAGAAATCTAAAAAAATCAAAAAACACT
CAAATTGTTTTTTAATATTTTCTTTTAAAAAAAATTTGCTATATTTCATCACTAAAAAAT
AAAAAATAAAATTCGAGTAACAATTATCCATGCACACGTGCATATGTATCATTTCTTTGA
CAAATTTCGTAATACATTACTAATATTAGATAATTGCACTTTAATTTACACTATCATTCG
AAATACACTACTTTTTACATTAACAATATTAGAAATGCACATGTGCATCTATATGTATGA
ACATGTTACAACGTATTTTGGTACACTACTTTAAATACACTTTCACATTCACCTATCATA
CCATCCATAATATACTATATTACCTCATACCATCCGTAATACAATACTATTACCTCCTAC
CATCCATAATACAATACCATTACAAATATTTCACTTTATTACATGTACATCAACACCCTT
TATACCATCCAAACAACATATTACATCATAAAGTGACAAATATAATTAAACCATCAACCA
CTAGATATAACCAACCAAAAAACAAGTATATGGGCCGACTTCATCATTTAAAATCACAAA
CTTTTTATACCAAAACACGTTGTATTACGGATGGTAGTGTAAATGAAAGTGCATTTGTCT
ACTACTAGTAATATATTACGGAATTTGTCCAAGAAATTATACATGTGCATCGATAATTGT
TACTCGATTTTTTTTTGTTACGTAATATAGCGATTTTCTTTAAAAGATATTAAAAAAATA
TAAATTTTGTGTGTCTTTTAGATTTTTTAGGTATTTTTTGTGTTCACATTAGTTCTCAAG
TTTCTCGTAATAAATGTGGTTCTCGCATGAACCCTAATGTTTGTAAAGGAGAAAATGGCC
AAACAAAGAAATTATTAATTTATAACTAATTGGGCTTAGACGCATATTTTTGATCATGGA
CCAATTGTTTTGCCTCTATTCTGCCATCGCCGCGAGTTATTAAGATGTTGAAGATTTGAT
TAAATGTGCAAACCTTTACGAAGAGAGTCCTAAACCTATAGCTAGTTTTGAAGAGCGATT
GGTTTCAGCTACATGTTAACATAATTTTTGAAATAAGGTTGTTCTAAATGACCCGGTTTC
TAACTTGTTCTTGGACACGTTAATCCAGGCGTTGACCAAAGTTAGTCTTCATCTTTAGTC
GAAGGTCTTCTTGTCATTTTTATGAGTATTTGCAGTGAATTATGAGTTGAGAAGTGCATA
TACGGGTTGAAATACGAGTTAAATTTACAACCAGAAAAGAAATAGCCAATGCAAAAGTAG
CTATTTGAAAAAATTAATATTCTTATTTAGTATTTTATTTTGAATTTATTATTAAATAAA
TATACCCGATTATGAAATAAAAAAATATTAATAAATAAATAATAAATTAATTAATTATAG
ATTAGATAAATAAATAAATTATTAACTAGTAAAATAAAAAGAAAAGTAGATGATGAGGTG
GAGGTTTCAAATGGGTTATTGTTGAAAGATAAAGTAGGTTTTAAATGATGTGACAGATTT
CAATTTCAAACATGATTTATTGTTGAACATACTATAAGAATAACATCACAAACGTTCTTG
ACTTTATGATTAAAGAGATGATGCAAATTGATCCATTACCCAATTAGTAAAATATTCACC
ATAAAAGGAAAATGGTATAACCTTAAAAGACAAAAAAACAGAACCTTGTGGTGTACCGAT
ATACTGTAGCGTTAAGAGGTGGGGAAGTGGTAAAGCAGGTGGGGAAGTAGTAAAGCGATT
GAGCACTTCTATCTAAGTCACATGTTTGAATCCAGCTTCAATGGTTTTACGTTGTTAACA
AACTATAAGGCCACCTGCATTTTACATGCTCTTAACAGAACCTTGTTAGCATGGTATTGA
AAGTTCCATGTTAGCATGCTAACAGAACCTTGTTAGCATGCTAACAGAACCTTGTTAGCA
TGGTATTGAAAGTTCCATGAGTTTTCAGATACTAGTCTCTAATGGTTAAAAGATTCATGA
TTTACGTTATGTAGAATAGTACAACGTACGAACTAGATTTGCAACTTAGATAAATATTAT
AAACATAAAACTGATAAAAGCATAATACTCTTAACACGAGTGATATGTTAGGGAATAAAA
TATTAATGATACTTCATAAAAGAAAGGCATCATAATACTTCATAAACGTAGAATCACAAT
TTTGTTATGAAGACAAATATATTTCCAATCACACAACCTTTACTTTATGAATACGGCATA
ATACTTGGCAAGTCAACGAGTCAAGGTCAATTTGGACACATTTATTAAATGGTCCATTCT
TCTAAATTAAAAGAAAGAAAAAAAAAAACCTTTCAACTTGTTGAGAGATATTCATGAGGA
TGGACCAATGTTTGAAAAAGAGAAAATAGCCAAACATAGAAATTTCAAATTATGTATTTA
TACATAATTGGGCTTAGATGCACATTTGCACTAGTGAATGTTAACGCGAAAACTGTAATT
TCGGTGTTTATAAAACCCACTAACCTCTTTTCTTCTCAAAACCGGACACATAAATAATGA
AAGTTCTATGCTTTTTCACATATAGGTTCTAATTAAGAATGTGTAATAGGATAAACACAA
AACTGTGTGTTCATATGTATATATACTTGACTTTTTAGTTTATGTGTGATAGTGTAGAAG
AAGACTAGGCATAAGTGTTTCGAATCCTACTTATTCTGTAGTAGTGATATGAACCAACAC
GTTTCACAAGTGCTTTACTTGTTGATCGAATAGATTTTTTGCAAGTAGAAGATTTCAAAC
TCCAAACCATTAACAAAGAAATTGAAATTGTTACATACTCGACAAGCGCATGTTGCTATT
TGTTTACATGGATTTTTATTCAATTTATTAGCCTTTTGGGTTGATCCAACACATTTCGAA
TTACCAACCCATACCTCCCTATGCCTCCAGTACCATTTGATCCCCACTGAGGTTACATTC
TCTTTTCCCATTCAGTTTCAAGCCAAAAAAAAAAAAAAGAAAAGAAAAAATTTAAAGCAA
AACCTTTTAGTTGAGTTTGAGTGGGATTCTGGTCAACGTTGATCTAGAGATGCCGATAGT
ACCCACTAAACAATTTAGCATTATATAAGTAATTTATTTATTTTTATAAAACCAGGGGTC
GAACACGTATCTACCTAAAAAATTCTATACGAAACATACATACATAACCCTACTCAGCGA
AAAGTTCGGGGGGTCGGGTGCCCCCCGGCCCCTTGAAAGCTACGCCCATGCACCCCACGA
CTCCAACACATATGTGTCACTGGTTTATACGTAATAATAACTACTCCACTTATCCAAAGT
TTTACCCTTACTACTTACTAGTTACTACCTATGTTATGATGGCTCCAACACATCATATCT
TCAACTGGCAGGGATATTCCTGATGAATACCTGGTTAAAACTCCTCCTATAACAGGTGTC
ATTCAACACAGATCTGCTTCCATCTCCAATAACCAACCTTGGATCCGTAAAACCCAATGT
CACACAAGACTCACAGCTGACACTATAAGACATAGGGCTCCCTTTCATATGCAGTCAAGA
GAAAATTAAAATAAGGCTCAAGCTATTGGCACACCCAAGGTGTGTATTTGCACACTTTAG
GGTTTATATATGCCGCGCATAGGTCTATAGGCAGCGTATAGGGTTGCATATAGAAATTAG
TGTCTGACTGATCTCAGTTCTAGTCTGGTTGTTCCTATACATCGCGTATAGGCCTATATG
ATGCGTATATAAGTGTTTTTATAGAAACATTTATACAAAATTAATGGTTTTAGCAAAGTT
TTATAAAAAAATAACACACAAACCAAAAAGTCAAGTATATATACATACGAACACATAGTT
TTGTGTTTATTCTAGGGTGAAACTATTGACACACACCAAAGTCAACTATCTACACACTCT
AGGTTTATGTACGCCGCATAAAGACTTGTATGTGGCATATAGGGTTTCCTCAAAATCAGT
ATGTGTTGGGAAAAAAATTTGAGGCCTTATGTACGCCACATACAGGGTTTTATGCAGCGT
ACATAACCTAATTGAATTAAAATGGTTGAGTTTTGGGGTTTTGGTTTTAAAGATTGGTGA
ATTTTGGGTTTTGGTGTTATAACTCCCGTCCGGTTCGAACATTATGTGGTTTCAATATTA
TATCGTTTAAAATATTCCACTGTTAATTTGTTCGATCCGGTTCGAACAATATGGCGTGTC
AATATTATATTGTTTAAATTCGGTACGGTTCGAATATTATACCGTTTCAATACTTTACCG
TAACTCGCTTCCGGTTCGAACATTACGCCGTTTCAATATTATATCGTTTAAGATACTACA
TCGTTAGTTCATTCGGTACAGTTCAAACATTGTCACACCCATTTCAGAGGCGGAAGCACG
AGGTGTGATCTGAGTGGTTCTCATTGCATACGATAAGTAAACATACTACATGATATAAAA
CACACTTCATCTTGCCATTCAAAGTTTAATTCTTCAAAATAGGAAATTTAGTTTAAAGTT
TACATCATGAACAAAAGATAATTGTTTGAAAGTTTACAACACCATTTCAAAACAAATATC
AAGGTTTTGCTTTCTATATCACCACAAGAAGGCAGGATATACTAAACAAATCCAACAAAA
GATGGCAAAGGAGGATGGACACTAAACATCTTGAGACATGACACTACATCTTGACAAAAG
TGCCCGCGAGCATTTGTAAAATGTAAGTTTAAAATCCGTCAACAAAAGTTGGTGCGAATT
CATGCAGATTGTGTAAAATGTAAGAGTTGTAATTGTATAAAACATGGTATGTATTTGTAA
AATGTGAGTTTGTAAGTTCTAATGAAATGGAATCGAGATCACTAATGTTTAGCTAGGATA
TTAACATATGTGACGACATAGGAAACATCCAAACCTAGGCGATTTTTAACATTGTTTACC
CTACGACTGTGACCCAAAACACTCCATGACTACGTGTTGTTAAGAGAGTGAGGCTGCCCT
GACCTGTTAGAACTAACCCTTGTTCTTTCGGTCTAAACTAGATTGATGGTGCTTACGTAT
ACCTTATTCGTGACATTTTCTATGTATGATTCCTTTGTTTTAAACATACGAATTTGTACA
TGTATTTTCCCTAAAGTTTTGAAAACAATAAAAATGTTTAAAAGTGGGGACATGAACTCA
CTGTTTGCGTCTCGTGCGTTAAACTTCACCGGCGTCCGCTACTTAAATATCGTAACCAAT
AGACGTTCTAAGTATGTTAATCACCTACTTTTAAATCCCTCAGTACAAGTTACCATTTGG
GTTTAATTTGTCTTGTTGCGTCTTACAGGTATATGTTCTTGTATTATTAGTGTATATATT
TTACAACATATTTTATGTTGTATTTGTTATATATATTTTTATCCCAAAAATATATATCAT
ACTTACATTGTTTTTCAAAGATAAATATAAGTAATTTGTTAAATAATATTTCTAATATTA
TTTTTGGTATAAGTATACTTAGGAAAGTATACTTGTATTTAAGTGTAAATATTTGTGTAT
TTTGTATTAATTACCAAAAATCAATCCTTTGATTTTTAATACTTTCTGGAATTTTATTTC
TTAAAAAATAATAATATTTTTAAGGTTTATTTGTTATATATATATAACAAATACTTTTTG
GAATATATATATATATATATATATATATATAATCGCCTATTTTTGTCACTTGTCCAATTT
TATAATTGTTCCATCACTTGTAGTATATATTGTGACAACCGGTGATTTACGGCTCTTAAT
TACATAATTTACAGACGATTAACGCGATAATGAATAGTGTTTAAGACGTAGATTAACTCG
TTTAGGCCCTTGGAGTGCCCAGGAAAGTTTATTCGATTGTACAGTGTGCGTATGACGATC
TGCGGAGAGATTACGGAACATTAAACGATAACGAAATGAAACCGTACGAAATACTGACAA
CGCCGAAAAATACGGATTTTCTACGAATTATGTTTATGAAATTAATTTTATGAATTTATG
ATACTTCCGTACGACACAAATGCAAACGTGAACTAAAAACGCGATGGTAGGAAATGCATC
GGCAACCAAACAGAAGCGATGGAGACGGTTGTCACCTTCAGGATTTACATTTTACGCTAT
ATTTAGCTTCGTAATGAAATTTTAGTAACTACAGTCGAAACCAGATCAGAAAGCAAATTA
AATACGGCAACAAGGTAATTTTTCATAGTTAATACCGTAATCGACAAACGAGGACGCCCA
ACGCGATTACTGACGCTATTTTCCATAATTTGCTTCTAAGAAATTGATTTACCGTATTTT
TTCGCTAATCGGGTGCGTTAACGGGTTCGTAGGGATTATCAGGCCGCATATAACACGCAA
CTTTGGGCTTGTGGACCTTGGGCCCACGCCCAAAGCCCATTATGCAAGTATATAAGGGGC
CAGCCTTTAATTCCCCTCATTTCCTATACATACAAAAACAAGTTAGGGGAATAGTGCCAC
GCAGCTGCGTCACACTTCCCTATTAGACTAACCATTTTATTATTTAATATTCGTTTTAAA
ATTACGGTTTCGTCCTTAGTTTAAAATAAAAATAAATTTTTGCCTCTACTTCAAAATAAA
ATTATGTTTTTGTCCCCCGCTCAAAATTACGATATTGCCATCGGTTCAAAATTATGATTT
TATCCCCAGATTACAATTACAATTTTTGCCCCAGTTCAAAATAAATTTTTGCTTTGCCCC
AAACTAAAAATAACGATTTTGCATTTTCGCCCCGTTTCAAAAATTATGATTTCGCCTTTA
GTTTAAAACTATATTTTTTCCCGGTTCAAAATAAAGGTATGATATTGCCCCCCAATTCAA
AATTAAGATTTTACCCCCAATTCAAAATTACGATTTTACCTTAGTTTAAAATTTTGATTT
TGCCCCAGTTCAAATTAAAAATATAGTTTTGTCCCCAGCTTAAAATTACGATTTTGTCTC
TGGTTCAAATTTAGTGTATTGTTATCACTTTAACTTTTGCCAAATTGCGATTTTACCCAA
GTCAACAAATACAATTTTTCCCTTAGTTCAAATTAAACTATTGATGTCGTTTTAGTTTTT
TTTAGCAAAACTATAAAAGTATTTTTTAATTGGTTGACTGGAATTATTTTTTTCCATGTC
AATGAGCTGCCTAACACTCGCTCATTAATCCTTACAAACTACAGTTTTGCCCTGAGCTCA
AAACTACGGTCTTCTCATCGTTTTAGTTTTTTGTCCTAACAAAACTATAATAGCGTTTTT
TTAATTGATTGATAATTATTCGGCCATCGCCCCGCAACGCGGGCGGGGCATCAACTAGTT
TGCAACAAACACCAAATGTACACACAAACCAGACAACACGCACACCTGGTCTCTCTCGTC
TGAGCACAAGCGACGCCAGCGACCGGAGAGTTTCCAGCGACCGCCGGCGTTAATCCCGGC
AACCCGACCCCACGAGAACACCCCCTCCTCCGATCCTGTTACTCCGACATCACGCGCACC
AGAAACCCCCCTCTTTCGATTGACAAATCGGAGCACCACCACCACCGTCCGGTGGTGGTG
CGGCGACTAGAAACAGAGAGAGAGAGAAACAGAAGGGACGGAGAGGAAAGAGAGAACCGG
TGGTGGTGGTGGTGAGCGGCGGTCGCGTCTCGAACCAGTGGTCCTCATCTCGAACCGGTG
GTCCTTGTCTTGGACCGGTGGTTCTTGCTTTTGTCCGTCGAGTTACCTGATGCTGATGAT
CATATTTTGGTTCAAGTTTGGTTCGGGTCACAGCCGCGTCTCGGGTTCCGGGTGGTCGCC
GGCAAGACCCGGCGGTGGTGGTGTCCTATTCCGACTGGTTTCACGGCAGTTAATGTTTCG
AGTTCGGTTCGGTCGGATTGGTCAACTTCATATGTGGTTCGGGTCAACTCGGTCAACCGA
GTTAACTCGGTCAACTCAGACAACGCGAGTCAACCCGGTTGACTTGGTCAACTGGTCAAC
AAGTTCGGGTCAAGTGGCTTTGGTCAGATTCAGTTTCGGTTGACTCGGTCAAGTGAGTCA
ACTCAGTCAACTCAGTCAACTCAGCGAGTCAACTCAGTTAACTCGGTCAACCCAGTTAAT
GTTTCGACGCGAAAATTTTGGTAATGATTTAAAGACGTAATTACATTATAGTGTTTATTT
TAAGGTTACGTTCACACAAAACGAGCTCGAACAAAATAAAATGGCGAAAATATTAGTTAA
AGTTACTTGGTTTTATTTACCATATTGTCTATATAAATTGATTACACATATACATTGTTT
GAAATTTGAATGAATATTGATAAAATAACGACAACTCGTGTTGTTGGAGGTGCCCAAAAA
CAGAGGAAACTCTGCCCGTTTTTCTAGAAAATCCGTAAAATGAAATGCGTTTTTATTATA
AGACAAACATCTGATTTCAAATACACTTTTAGAAAAAAAATACGAATAAATAATTTCTTT
TGACGATACTTTACAACTCACAAAAATGACGATTTGAAATTATTTACAACTAATAAATAT
AGTTATTATATTTAATTTAAGCTTTGAAAAATCGACAAAACTTTTATAAGATCAATGTAA
TTATCTAGATTGCTTCAAATATCGAATAATACTTTCATAAGAATAAATATAGTGTATATT
TATTTCGAACATTAAATAGTACGATGGTTCTTTTGTAAACTTAAATATAGTTTATATATT
ATTTCAAATATCAAACCACAGGAATTCGTTTATAAATATAGTTTTTATATTTATTCCAAA
GATCAAAAGACATGAATTCATTTTAACAAAATAAATATATTTTATATATTTATTTCTAGT
ACCAAACAATAATGTATTCTTTTATAAAAATAAACATAGTTTTATGTTTATTTCAAACAT
CAAGCAACTCGTATTCGTTTATAAAAATAAATATTGTTATATGTTTACTTTCAAACACAA
CTCGACGATTCTTTTGTAAAGTAAATATAAATTTTTAATATTTATTTTATACGCCTAAAG
AGCGTACACATATCTTTCGAAAAGTATCATAGGAGACGCGATACATAATACGAGTCTGTT
ATATGTTATTTTCATATAAATATTCTTTTTATACACGTACGATTTCGCGAGGCGTCTAAC
ACGATGATAACGATATATTTATATGTTTTTATATAAATATTTATTAAAAATTTATATATT
ATAAATCTCATAAAAACTAAGTCTTCCCAAGACTTGTTAATCCTTAACGACGTTAAACGA
GCTAACTAGTATAACTTCTTCATTTCATTTAAGTTAACAACTTACCGTCGAATCATTTGA
TTAACGATTTGGTAGATCTCGGTGACACGTAGTTTAGTTACCGCTTTTGGGTTAGAAACT
TAGTTATTCCGTTATAGGAATGCTTATAGAATGCACACTAGAAAGTCAAGTCTTGGAAAC
GACATCACGAAGTCGTAATTAGCTAGCTTTGCACAAGGCAATTCAGGTGAGTTCATAACC
CCACCTTTTTACGGTTTTGCATTTTTATAAATGTTTTCGGGGTGGAAAGACATGCACGTT
TTTCAGTAACATACAAAGTTTTCGATGAACAAATATTGCAGATTTTAGACAAGCACGTTT
TGCAAAGAACGTACGAGGTTTTTGAATGAAAAAAAACTATATACTTCTAAACCATGTTAC
AACAAGTTTTAACTAACACAAAAGATTTATGATTTTCATTGAACTCAAATGGTTTACGAA
TGATTCATACTAAATACACCGGTTTTACAAAACAAATGCGTATTATCGAAATGCGAATGA
TTTTCATGACTAGGGATGGGATCGTCTAGTTATAATATTGGGACTGGGTTGGTCTGCGTT
TGAAGAATGGGACACCCAGTGAGTTTCGTGTTCCCCCTTTTTCCGTTAACTATTTTTCCG
TTTTATAACTTCGGGGGTGAAGTACATGTTACAAACTGTTTACAAACGTTATTATTTGGT
ATGGTTAGCTAAGGAAGGGTACTGCTAGATCATGTGAGTGGTGGGTATAACGCTTAAGAC
CATTAATCCTCGTTGTAGGACCGAGGGACAAGAGTGATAGATTTATTTGGGTGTAGCGAG
CCCCGCCCATGTTGTACCAGGTTTTGGTCCATGGGTTGACTATGTCTTACAGCCGGAAGC
CCGGTACAAAGTCTGCTAGGTTTGAGCCTTCCTGCATCACGACACACATATTAATGGCCT
TACAAACCATTAATGATCTGTTTTTCCTTGTTGCTTTCATGGCGGGATTTACAAACATAC
ATACATACTTTCAATGATTTCAAAGGTTTATTCACGCATACATACTTACAATGATTACAA
AGGTTTTCAAGTTTATTTGGAGCTCACAGTGTTTATATATCAGGCCAAGAAAAATGGTTT
CTCTGTATTTACACGACAACTTTAAAACCGGTTATCAAAAAGATTTGTTTTAAATCTTTT
CCAAAACAAACAATGAACTCGCTGAACTTTATGTTGATTTTTCGCATGTTTCTTTCTCAG
GTTACTTTTTCAAACTATGGCATGGTTGGAATAGGAGAACCATTGGAGATTCGAGTACTT
AGTGGGCGTTCGTTTTGTTTTCTATGAGACAACCGTAAAAAATCCAGGTATCCGTACAAT
TTAATTAACTATGATTAGTGCTTAATGACTGTCCTGAATTACAAATGATTGCTTTCTAAT
TACTGTATCATACTTACATGAGCATCACATTTCATACTGTGACATCATCTTTACATACAA
ACTCTTAGTGACATAAACGATGCACAAAGCACGGTTAGCACAGTTAACGGATAAAACGGG
AATATGCTGACAGGGTTCAGTACATAGACAAACAATGTTTTGAGACCCTGTATGGGCCAG
AGACTAAGTTTCACACTAGTATAGTGTGTAGGAAAGTAAGGATCACAAAACTGCTTCACT
AGGTGATAGTTTAAGTGCCGGAAAGTGCCTAAAACCCACTAAAAGTGCTGAATTCAGCAT
ATTTCAGCAAAATTCAGCAATTTAACAAGCTAGTAACATGCAAAAACATTACTAAATGGT
CCTGAATGCTTTCCTAAGTGTCGATAATTAAAAGTGTCACAAAAGGGTACTTAAAAATCA
CTAAACGGAATAATTTGACACTTTAACGAACCGGTATCAAACCGAACAACCGGAGATTAC
CCGAAACCCCAAAATTATACTAAAAGCATTGTTTTAATGTTTCTGAGCTAGACATGATCC
CCAAACACCCTAACACACTATATAACACATCATACACATAAAAACTAATCTATGCACTTG
AAATCTAATTTAATCACTTAACTACCCATTAAACACTAACCAAGACCCCCCCCCCCCCTA
AGTGGACGATCACCATGTGACCCCGCCAATATCATGTTAAATCTTCCTAAGATTTGCTAA
GGATTATGTGGTGTACTTAAGAAACATAAGACCCAATGGATAAAGAAGTTAGATGGTTAT
AAGAAGACTAGAGTCCTCATTCTCACACACACTTCACCCCACTCATCTCCCTCTCCTCCC
TTGCTCTCCTCTCGGCCGAAACCCACTCAAACACCACCATCATTTTCATCCATTGTCCAA
CCATTCCAAGTACATCCTAAGGTGAAAGAAGGTGTTTAAGGAAGTGTGGAACTTGTGGAT
CTTGAAGGACCTTCATCATTTGCTATTATCCTTCACATTTGTCATCTTCAACCTCTTGTG
TTCTTCCCTAGCCTTGTGCTAGTCGTAAGCCCGCATAATCCTTTGTTACTTCTAATTTTG
TTGGCTAAAAGATGTTATACATTGATGATCATGAAGAACACTAAAGAACCTAATCAAGAA
ACATGAACATAAGCTTAACCTATGATGAACTCTTGATGAAACTATGTTGTTTAGTGTATG
TATGATACTTGATGTTATTTTCTTGAGATTATGATGTTGATCATCATAAGGAGCTTGCTA
GATTGTGATTAAATACATGATCTAGCAAGGGAGAGGATGATTATTTGATAAAACAAGATG
ATCATCCTCATGTGTAAGCATGAACTTGAAGAATAAAGTGGTTTCGTGAAAAATAATAAT
CAAAGTGGGTTAATAATCTTATGGATCTAAGATTTATGGATGGTTTTCCAAAAGAACCAA
GTTCAAAATATGATTTTTAGGAGATCTTGGTCCTTACTTAAAAATACACTATTTTTGGTG
ATAAAACAAGTGTAGGAACACTTGAGAAACAAGAAGATTTCACAAAGAAACGTTTTTTGT
AAAATATGTTTACAAGTTGTAAACACCTAAACCTTCCAAGAATGAGATTTTTAAAGAAGT
AAGCACACTTTAAAGGGTAACTAAACCTACTAAGCACACTACCAAGTTACTACAAGTTTT
TATGAAAGTTCAAGTTCATGATTATTATGCAAGTAGCATTGTTTTGGCACTTGGTAAGTG
TAGGATGTCTAGGGTTGATTGTTGATTGTTTGTGATGTTTTTAAAAAGAAAATGACATGC
TTTGATAGCATGGACACCTCCATTTTTAGGGGAAACTATGGCAAAATTTTCTAAAAATAT
AAACACTTAGTAAAATATTTTCTAAACAAATATTTACAAGTGTGTTTTAACTATGGTTTT
CAACATAAACCTTGCCATAATTTTTATTACAAAAATACAAATATTGGAGTTTGGTTTTTA
TAAATAAAAATGGATATATATGTATTTAGAATATATATTTACACATTGTGTGTGATTATT
TGTATACTTTGTGTAGTAGTTATATTATTTTAGTATTTAAAGTAATACAACTTAACAAAA
TACCAAGAATTTACAATTCAAAATAATACCAAAAAATCACAAGGAATAAATATATAAGTT
ACACACATAATATTGTGAAATCGAACAATAAAATGTAACTTACAAATATTCCGGAAAATA
CCGTTATAAATATATTTTCGGTAAATATTATTTTGGATACGAAAGAAATGAAAATATTAT
TTTTATTATTATTGCAAGTATATCATATTTTCAACAAGGAGAAAATATATTATTTTGAGA
AGTAAAAATATATTTTCTTAGTATATTTAGAAATATTTTCTTGAAATACATTATTTTTGG
ACAAAATAAGTTTATATATATTTTCTAAAGTGAGACTTGAAAATATACTATTTTGGAACT
ACAAATACAAGAATACAAATATACATGTATGAGATACCCTCATCCTTGGGAAGGAAATAC
GAAAATAAATACTTGAGAAGTAATGTTACAAAAATGTGGTTTAACAATTATTCCAAAATT
AAATATAATAATGTTAAGATATATATTATTTTAATAAGTAATTATAACTTGGAATGATAT
TGAAGACTTAAAAGAAACGTAACTCGAAAACATTAATTCTAAGACAAGGCATGACCCATT
TGTCTAATAGACGTTAGTACCTTGTAGGTAGTCGTGTTTGCTGAGGAGATTTGAGTTACG
ATTCTGAAGACGCAAGACTGTGAGTTCATGTCCCCTCCCCCCTTTTTTAAACTGTTTTGT
TTATTAACTTCGGGGGTGAAATACTTGTTACAAAGGATTACATACAAATACAATTGGTAT
GGTTAGCCTTGGAAAGAACCATAGATCATGTGAATGGGTAGGCGGATACTTGAGACCATT
AATCCTCGTATCAGGACCGAGAGGCATGAGTGATAGATCTATTTGGGTGTAGCGAGCCCA
CACCCATTAGGACCATGGTGGCCCATAGGGTGACTATGTCTTCCAGCCGGAAGCCCGATA
CAAATTTACTAGGTTTGAGTCTTCCTACACCGTCACACATATGAGTGGCCTTGTAAACCA
TTGGTGTTTGTTTCCTTGTTTGTTTTCACACCGGGATTTACATACACTGTTTACCAAGGT
TTATACATACTTATACAAACACATGAACTCGCTCAACTTTTGTTGATGTTTTCAAGTTAC
ATGTATTTCAGGGAACTAAGTGGATCTGGCAGGTGTTGCATGTTTTCAGGCTGCGTCACA
GTTTAAAGATGTCATCCGAGGTCGTAGGGTTTAGGAGGTGTATCCTATTCCTGGACGGGA
TACATGTTTCTAAACTCATTTATATTTAAGGTCTTTTATTGAGTCTTCATGAACTCATTT
TAACATGTTGTGGTTTGTAACTTGAATTTGGTGTCGATGTTTCAAACAAGTATGTTGTGT
TATTTTCAAACTTAATTAATGGATGAAAATCTTATTGGTATTAAGAAAGTCACACCAATA
ATCACGCTTCCGCAAAAGTCAGGGTGTGAGAGCTTGGTATCAGAGCTTCGATCGTAGCGA
ACTAGGATTCTTTCTCGAGTCTAGACTACGATCATTAGGGCTCTACGAAAATGTTTTCAA
ACACGTTTACATTGCATACCCAAAATGTCTAGATCCAGGGAATGAACATTTTTACAAACA
AAGGGCATAAAACACATTTCAAGCTTATGTTCATAATTCAGTCTAAGAGATTGGGGAAGT
TTAGTCCAAGAGAATAGGGAAGGTTCAGTCTAGGAGACTCGGGAGGTTTAGTCTAAGAGA
CTGGGTAGTCAGTTTGAGAAACTGGGGAGGTTTTAGTCTAAGAGGCTAGGTAGTTCAGTC
TGAGAGGCTAGGTGGGATAGTCTGGGAAGACTAGGATGAATACATGCTTACATTGTTACT
ACTTACATGCTTATTTGATGATTGTTGATGTTTGTGCATATGTTTTGATTGTTTGTTACA
GACACCATTTCCTCATCTGAGAATGAGCTATTAGATACCATAGACCCTATGGCCATAGTT
TCGGATGGTGAGATTATCCCGGACCCTGAGGTCTTCACATCTGACACTGAGAGTAGCGAT
GACGATGATTTTCAGCCGTTTGCTTTACCTGACCTGGGCGACATTATACCGCTAGCTGAT
GGTTTTCCTGGCGAGGATCTACTTCTTGTTCTGATTCCGGCTCCTCTTCCTCGTGCTGCA
TTTCCTCTCGAGGATGTGCCTCTTGATGCCATGTCTGATGATGACATCGATCTTTTTATT
GAGGGTCCCCCTGAGGAAGCCCAGGGTGATGGAGCTCTAGTCGATGATGTCATTGTTGTT
CCACTTATTGAGATTCCGATCATTGAGATTTCATCTGACCATTCTGGTCCTGATTCATTC
GAGTCTTTGTCATCTACTACTTTGCACGCACTGGGATTACAGCGTTATCCCACTGATTCC
GATTCTAACACAGCTATGTCTGTCGCACCTGTTCAGGACTTCGAGTTTGATGATGAGTTT
GATCCTCACATTGATCCTGAGCATGAGGTTGACTTCGTCCCCGACAATCAGCTTTTTGAT
GTACCCGCTGATCTCGAGCCGATACCCGCTGATCTGGAGTTAGCACCAGCCGACCCTGAG
CCTATGCTTGCACCCGAGCCTATACCTGCTCACGATCCTTTTCCTGAGCATGATCCTGTA
CCTGTTGATATACCCGTTGTTGCACCACCTTTACCTAACCCGATCCCTGCACCTGTTGAT
CATGCTCCTTTTTGTAACCCAGATTGACTCCAGATATGCATTCACCCGCAATGGGTGGAT
AGAGGACGATGATGATTTTCCTCCTTTCGTTATGCCTGTTACTCCCCCACCTGCACCCAC
CTATGCACCTGTTGATATCGCCTCCTTTCACCCACATGTGTCTGATACACACCGCACCGA
TCTGCAGATCACGTTCTTACAGGATATCCCTCCACGCCGTCCAGGGGAAGGACCATCGAG
TCAGCAACCTAGTTGTCACACCCCGAATTTCCACGTGTCACCGGTGGGCCCGGTGGGGGT
AACGTGACGTAGTTGATAACATCATAGTCAAACAACACAATATATAAATGCACAGCGGAA
GCAGAAATAGATTCATTTCAACTTTACATAAACGTAATATTTAATATCACAAGTAGTTGA
AACGGATCCACAGGCGGATCAAATAAAATAAGATAAATGTTCAACAGACTTTAGACGCCT
AGAACTTGCAAGATTCCTTACTAACGCCCTGAGCAGCTTCCAGCCTATTACGTACTTGTA
CCTGTCACTTAGACTTTGGAAAATACGTCAGTTTTCACTGGTAAGTACACTCAACTGACT
CATTTGAAAAGAGTTTATGAAAATTGGTTTAGGCGCACAAGGCACAAAACTATTTTGACA
CTTGATTAAAATGCACAAGGCAATATTAATCTTTTATACTTGGGACAAACTATATCTCAT
GTTATCAGTTTTACATAACTTGCTCTACATACGGGGCCCGGTCCTATGCTGGTTCAAGAT
TAACCGACACACCACTATTCCCTTATTGGGAATCCCATATTGGGTATAATCAAGTAATAA
GCATAAAGCATCTGTCAGGTGTATGCCTACACCCCGTGCTTAGGTCGTGGCAATTGCAAT
TTAATGAGTCAAGGATATCCAGGACACGGTCGCATTAACCCCCAATGTTTCAATCAAGCA
ATACGAATTAAAACAGGTTATTTGGATTTCTCGACACATTGGTCTTCGAATCCCATACCT
GACCATGCGGTATTTATATTACCGTATCCCAAGCCCGTAAATAGGGAAAATAAGTTAAGA
GTATTTACCTGAGCTAGCTCCTGTCTTAAATTGCAAGAATTATAATAACTCAGCCGTATT
CACTTAAGTAAGCGTAGGTACAATTTACCGGAAGGCTCTAGTCTGGAACGATGGTATAAA
TAACCGATTAGAATACTAACGGGTCTTTAATTAAGCATAAGCTTAGACCGGTTAGTTTTA
AGGAAATATACGGTTCAAGCGCACGATTAAGCGAAGACCGGATAGAACGTTATTTAGACC
CGACAAGTTTGAGTACTTGTATAATATGGGTATACAAAATACATTCTGGATTTTGAGACA
AAAATGATAACGTTTGATCCGTTTCGGTCAATTTACACAAACTAGTTACGTAAACCGAAC
CGAACGCGAAAAGGGCGATACGGGTAGACAAATGATTCAAATGCAAGTTCCCTGATATAA
TATGCTTTAAATATGATATAATATCAGTAAGTTATGTTCTATATTGCCCGGAATAATTTT
AAACTCAATTTATGCCTTAGAAGGGCATTTTGGTCTTTTTAAGAGATAATAAAAGAGTAA
AATTAGAAATCTGAGTTTCGGGTCTGGTTTATACAGTAAATATACTTAATATAACATATT
ATATCAGTAGGGTATGACCCATATACCAAATTTATCATTTAAAACCAAACTATGCACCGT
AGGGGTATTTTAGTAATTTCACAAGGGCTAAAACTGCCAAAACTGGAAATCTGAGATCAT
ATACTTATACTTACTGTTATTATGTGAAAATATGCTAAACACATCAGTAGGTATAGGTCT
TATATGTTTAAAACAAGTATAACGCTTACTATGCGCTTAAAATGCTAAATATGCGATTTA
GAGCCGTTTCCGGGTTTATATATGAAAGCTGAGATTTTTATATTTCCAGAAGGCTCATAA
TAATTTATTCAACATTTAAAATCAGTAGAAAAAGGTTTCGGGTCAAAAGGATGTGTAAAA
CTCATTTTATGGCTAAAACGGTCAAAACCGACATAAGCCGAAATGACTAGGCGATCTAGG
ATCCGTTCAGCCAAAAATTAATTAAAAATCATCAAAATTCCTAGAATATTATATTACTTC
TGTTGGTAAAGAGTTTCGTATCAAAACGTGGCCAGAAACGGGTTCTACGCGAAAAGGACC
GTTTATGTAAATTTATAATATAGTTTTACGCTAATGGCCATAACTCACAATCTGGACCAC
CAACTGATCCGAAATTTTCGGTGCAAGTTTATATATTAGAAATAAAGATTTCTACTCTTT
CACTTTTCCAAAAACCACGTTTTATATCAAAAAGGGCAAAATAGTCAACTTTATGCATAA
ATCGGAAACATGCATTCGAATCGGCTAAGCATAGACTTACGACATAAAATTTCCAGAAAG
TTTAACTAAAATGCCAATGGTCAAAAATGCTCTAAAATACAGATCTCACACATGCATGTA
CGGATCCGAACCGATAGTTTACGAAAAAGTCGTTTATTAAGACTTTCGGTTCCAATCCGG
GTTTACACTAAAGATCGTCGAGTTGATCGTGGTAAAATACATTCTTATATTCATAATAAA
GCTTTCTATGAAGATCAAACAGATTGCATGTTATCTATATCATTATTCATGTCATTTTTC
ACAAAAATCGCTTCTGTTGACTTTTTAGAAATAGGTTTGACTCGACATTTAGCATGCATG
TAGTGGGAATCAGAGAGTACCCTTTTGAGGGTTTGTTTCCCATAATATTACCAACATGTA
TCAGGTCTCAATTCGAGAAATGACTGATTGAACCTTGTTTAATCAGAAAGTCAAAGCTTA
TGAACAACCAGTTTGACTTTTAGCAATAATCACAACAAGAACGGATTAAAGATTGAATTG
AGAGCTTACAAGAGTCCTATAGGTGTTTAGTGAACACTAGAAATCAGCTTTGATGATCGG
ATTAACTCCAGAAGGTCTGCCTTGAAGGTTCTTGCAATTGAGAGCTTTTGGTTACTATGA
AAATGCTCAAGAAATGAGGTGAAGATCTGATTTAAAGTTGAGAAATGAGGGTTACTGTTG
TAGTAGCCATGCATGGCACTTGATTGGAGCTTTTGGAGGCAAGAACCAGCTGTATGTCAC
TCAAATTTGGACCCAATTCAACCCAAATCGAATTTTCTGTCGCTGGCAACCCCACGCGGC
CCGCTTGGGTCATACCAGGCGGGTCGCCTGACCCCTGTTCAGCCAAAACAAGTTTCAATT
TTGGCAGAAATGGTCCCTGAGCTTGTACGCGATGTTTCGGCTACTTTTCTCGACCCGTAA
ACCCCCAAACTTGGTTTCTAAGAACCTTAGGACTTTTACCAACATGGAAATGTCCTCGGA
ACATTTTGCGCTCAACCGAAAGGCCCTGAAATTCGACGTTGACGCTTTTAGTCCTTCAAG
TACGGTTTTGGCCATAACTTTCTCATACGTTGACGAAACTTCATGAAATTTTTACCACAT
ATTCTAGTGAGTATATTTTAGCTTTACAAAGCTTCGGGTCTGCCAAAAGTTCACTCAGAG
GTATAAATTAAACATGTTGACACTTTTGGCCCCTATAGTTTGCAATACTTCACTTTTGTG
CAATTTCCGCGTCGTATGATCCATGAACCATCCGTTTAAGGTTATAATCATTATGTTGGG
TTATCATAGAGTCTATTTATCCATTGTTGACACTTTGGATCCTTACGTTCCATAGTTTTC
ACTGTTTGTCACTTTTAGTCCCTCTAAAGTATGTTTTCTCATAACGGAACTTTATGACAC
GTGTCAAGACATTATTGGACGAAATTTTTCGAGGTGTTACATCCTCACCCCCTTAAAAGA
AATCTCGACCCCGAGATTTATTCAAACAAATGGGGATATTTTTCTTTCATCGTGGATTCC
ACTTCCCACGTGTATTCGGGACCTCTACGGGCATCCCACTTGACCTTAACAATAGGCACG
TGCTTCCTTCGAAGCTTCTTTACCTGTCGTTCCTCAATCGACAAAGGTTTTTCCACAAAT
TTTAGACTTTCGTCTATGTGTATATCTGTATGCGGTATAACCAGTGAATCGTCAGCGAAA
CACTTCTTCAAATTACAGATATGGAACACATTATGAATAGCACTAAGCTCTTCAGGCAAG
TTTAACTTGTAAGCGACTGACCCGACACGTTCGATAATCTCGAAAGGTCCTATGTATCTC
GGGCTCAGCTTGCCTTTCTTTCCAAATCTCATCACACCCTTCCAGGGCGATACTTTAAGC
AATACTTTTTCACCTACATTGCAGTGAAAATCTTTGCGCTTTGGGTCCGCATAACTTTTC
TGCCTATCCCTGGCAGCTTTCAAACGATCGCGAACCTGAACGATCTTGTCTGTCGTCTTG
AAAACGATTTCTGGTCCTGATAGTTGGACATCTCCAACTTCTTCCCAACATATAGGCGAT
CTACACTTCCTACCGTATAAGGCCTCAAAAGGCGCGGCCCTAATACTAGTATGGTAGCTA
TTTTTATAGGAGAATTCTATCAAGGGTAGGCGGTTATCCCAACTGCCACCTAAATTAATC
ACACATGCTCGAAGCATGTCTTCCAATGTTTGGATGGTACGCTCACTCTGTCCGTCCGTC
TGCCAACCGTTATGTGATAATGCTCCTTGACTTATTGGCGGAACATATCCTTAAATCTTT
AGGGTGTAATACATTGCGAGCTCCACCAAGCTCCTTAAATAGGTTTTAGCTCATAAGTTA
TTTGATCTTGATATATTCGATTACCTCGAATGATTTCATATATTCAGAGCTTACTAGCCT
GACAATTAACAGATTGGCACACCTTTCCAGGGTGATATCTTTTGTTGAACCTTATCTCTT
AACAAGAACTTAGGAGGTTTGCTAATTCCATGAATCCTTGATTCTCTGCCGAATACTGGC
AACTTATAGATGGTTATGGATTTGCTAGATCTTATTCGTTGTTCCCAAGGCAACTTTTAG
ATCCTGATAATTGGACTTACCAATTCTCTGCCTATCAATAGATGTTTAACATCTTATCTA
TACAAGGTCTCCCAAAGGAGCAGCGTTGATACTTATATAACAACTATTACCGAAAAGCTT
ATCTTAAGGCGATATGGTTATCCCAATCACTGCTTGACTAATCTCAAAGAATAGTTGTTC
CTTACAGCTAGTCGAATAAATCGACGATCCTGGCAGCAATCTGGGGATTCCTAGTTATTG
CCTAAATAGGGTTGCGGTAATCAATGCATAAGCAAGATGAACCGTCTTTCTTATTTACTA
AAAATCGGAGTTCTTAGAACCTTAAATTTTGGCTTTACGAAACCTTATCCAAAACTTATG
GATTTGGCTCTTAGTTCTTCCTGTTTCGCTGGTAATAACAGATATAAGATTCTTACAATA
ACTGCAGCCCTAAGCGGGATGTTTGTCCTAACATCCTCTTGCCTCTCAGAAGGTAAACAT
GGTAATTCTTATAAAGAAGCTAATTATGACCCATAGAGATGTCAGAGATTTCCGTATTCT
CAGGCTTTGGCTTATCTATCGCTGTCGGTGTCAGATAAATGACACATTCCCTTTACCATT
GCAAAGATGCCCTAAGTAGAGATACTTATAAGGACATTTTTATATTGGATATCTCCTTTG
AATACTACTAGTCGACTTTCGTACAATATGACCATTAGGATATCTTCGGGGATCCCATGC
ATTAAACCTCCATACTGATCAGGCATGGAAGCAATCTATGGGACACACTAGGATACGCAA
ATCCTCATATGGTACTCTTATCAAACATAGTTTGGCATTCGCAGACGATAGAAAACAATG
AGAAAAATAGTAAGATAAAATAAATGATATATATTGTCGTACTCTTTCTGGGGAAGAGTA
CTCCAGATGAAAGGATTTTCTCCGAGAATGGGAGAGGTCATTAAAGATTCCATTGGTAAA
TTATACCTCATATTTAATATATGAAGTCCTTATGAATGTAATCCAGAGTTTGCTAAGCTT
ATGGTTTGCTAAAGGTTTATTATCCCTTGCATCAATGCAAAAATACTTGGCAGTCATTAT
CAATGCAAAATGGTATAGGACGTACCTATTGCTATTATCGATGTGCACTGTCGCAGGTAT
TCAACCGGTAGTCTAGGCGGTTCCTTTCTTATCCTTTCCAGACCTAGCTGCTCCTTTCTT
AGCAGCCATAGGGCAATTAGTACTGATGTGCCCCTTTTCACCACAGCTGAAACAGTTTGC
ATCCTTCATGTCCCTACATTCGTGGGACTGGTGGCCAGTTCTTTTACAGATGCCACATTG
CTTTATCTTTTGGCTTAATCGACACTGCCCCCAATGTCTTCTTTTACAGGTTTTGCATGT
AGGCTTTTTGTTGGAATCCTGTTGGTTATTGTTGAACTTGGATTTGCTCTTCTTAGGATT
CTGAGAGTTATCCTCCTCCCTTTGTCTTTTGTCATTAGTTTTATTCATGAACGACTTTTG
TCTCACTACATCTAGAGTGAGAGACAAGGATAGATCTACAGCTGATCTGTAGTTGGTTGG
CCTTGAAGCCTTAACATCCCCTTTTATTTCTGGTGCTAAACCACCGATGAAACGCGCAAT
GCGTTTTGGTTCCGGGGTAATTAAGTAGGGTACCAGTCTAGATAGGGAGTTGAAGTCGGT
AACATATTGCTGACAATTTAGGTTTTTCATTGTGAGATTCAGAAAATCTGTCTCCACCTT
TTCCACTTCGTGTTGTGGACAGTAGTTCTCTTTGATAAGGTCCGCAAACTTGGACCATCC
CATAAGGTATAGGGGAATTTTCCCCGTGGACTGCATCATGGCCTTCCACCATACAAGAGC
CTCTCCTTTAAAAGATTGTGAAACAAATTTTACTACGTCCTTATCAGCACAATCGCTGAT
GTCCACAACCGTTTCCATTTCCTCAAGCCATTCCATAGCATCAATTGCTCCTTTTTCGCC
ATTGAAATCCCTGGGTTTGCATGAGACGAAATATTTGTAGGTGCACCCGCCCTCAGTTGA
ACGGGGCTTATCATAGAGTACTAACTCCTGAGGTTCGCTCTTTTCATCTGAAGAGTGAAC
GAAGCTCTCGTTTCGAGCTGATGTATGCGCTTCCGTATGGATCTTTGAGTGAGTGACACT
CGGTTCCTTTTTGTTCTCAAGCACCTTATCCACAACTTCACTAATTGCTGCGCTAATCAA
GGCCTGAAGAGTAGTGCCATTAACATTTATATTTATATTTGCATCCTTGTTTTTAGCCGC
TGCATTGCTGTGTGCTTCGTCGGAAACCTCCATTCTGGAGCTTTGGTACTAACACCAAAA
ATAACGTATGCTTAGATGCAAGTTATTATGAGATCATCGTAATGGATGATTTATAAAGTC
ATGGTATTACTAAACCTTAATGGCTGTTTGGTTTATAACTTCCTTATAGTATGCTACTAG
AAAGTATGTCAATTATATTTAGCCTAGGTCAAAAGGACCATCAATTGTGTTTATGGTTTG
AGTCCATTACCTTTTGACTGGGAATCACAATGTCACAACTGTCCTTGTCATAACGACAAT
CTTTAGATAGTTGGAAGGCTTGCCATGAAGGACATTAATAATCATAGGCCCGAAGCCTTG
TAACAAAGGACATACAAAATATGGCACTTAAGGTATTAATATATAAGCTGCAATCTTATT
GGATCAGAGATCTTAAGGTTCGAACATAGTTCTTTACCTTTGGACAGAGAGTCAAAGACT
ACAACCGTCATCTTGTGGAAGATAATTTATTTTGCCACAAAGGCTAGTCAATGTACATCA
TTCTGACTAACTAGATGATTGTGAGCCCTAGAGGAGTCAGCCATGGTGAAGCTTTGAAGG
CTAACTAACCATGAAGTAATAGCTTACTTAATTATAGGGAATTGTCGAACTTGATAATTT
AAATAGCCATGGTGCAAACAAACCATATAGGCCAATAGATAGTATTTAGTTTATTTGATC
ATGTTTTGCCTTGATTTTTAAATAAACCATCTTTGGCGTTTAAATGGAATAAATCCTTTA
TACTTACTAGACAGGGGACATAAGTCACGACTGTCAATGTCATAGCGACATCTCATATAG
CACAATGGCTTGTTCCATAGGACTTTTCGATGGCACAGATGCCTTGTCACTAGGGAAATT
TTTAATACATAATCAATGATTCCTCTGGATCGGAAAATTTCATAATTCATTGTCTTGACA
AGAAGTTATGAAATAAAACTATCGTTTTCATGTATGCATCTTTGCCCGTAGGTATACATC
CCAGGTGGATGTTTAGATGTGTATATCATGTTCGACGTTTATTAGCCATGATTCCTATCG
ATCATATAGGCTAATTAAGGGGTTTGGAAGTTCCTAATATAAAGGTGACAATCGCGATTT
TATCGCATCACTTTGTCGGGAGTGTTAACACGTTTTCAGGTGTTTAACAAGGACCTGAGT
CTCTTTAAGCGGTCTTACCATCGTAGCCAGGTCCCTAACGACATTCAAGCTAGGTTGTAC
CTTTTGAGACTCTTTTTAATATAATTACAGGCAGGAAAGGAATGATATTTATTTTATTCA
GGATTATAATTATCCCAAATTTATTAAAAATGTAACTTTGGCATAAAAGCCTAGTCACGT
AGACAAGTTTAATTTATAACCCATGATTTCTGAGAATCGAGGCATTACAATTTATCCTAG
TTATAAAACATTACGGATATTGAGGTGGCACAAAGGCCTAGTCACAAGGACATTTATAAA
TTATAAGCTAGGATTTCAGAGAATCAAAGCCTTGAGGTTTGAACCTAGTTCATTACCTTT
TTCTGACAGGGAGTCATAGGTTACGACCGTCTTTATTAAAATTTCTGGCCCGTGGGCCTA
TCAATTAACATTTCGTAAGATGTTAAGATATATAGTCATTGCACTGATGATACGTTCAGT
GGTCACAGTAATAACATGACGCCATGATCAGTGTCATTAATTTAATCAACTGTCGTTCAG
TGGTCATAATGATGACATGACGGCAGGATTAGTACTTAATTTAAATCAAATGTCATTCAG
CGGTCATAATAATGACATGACGACCAGATTATCGTCTAGAGGGCTTTTGAGCATAGCTCA
CCCCCTTAGGACAGGGAATCTCAAAAGATTCACAACTGTCGATGTCGCAATCGGACAGTG
TATTATAGCTCGTGGCACTTCATCTTTAAGGGATGATTATTTTACTTACAGGGAATTTTA
AATAAATCCCAATTTTCAAATTTATTACCCGTAGGCACTTCATCCTTAATGGATGGCTAT
TTTACTTGCAGGGAATTTTAAATAAATCCCAATTTTCAAATTTATTACCCGTAGGCATCA
AGTCATTATCAGACTTGTATACAGATATAATCTGTAGATAATTTATAAAAAGAGTGGCTT
GTGTGATTTTACGGTCACGCTTAGCCAGGAGTGTTAACATGTTTACATATGTTAACAGAG
ATTTGAATCTTTTCAACCAGGTTTTACCATATTGGCCAGGCCTTTTATTAAGACATTCAA
GCTAGGTTTTACCTTACTAAGATTCTTGTTAAATGGCAAATCAAATAAAAATTGATATTT
TCCATTTATTTAATATTTCTTATTTAGAATGAAAGTCCAAACGTAATCATTCCATTATAT
AAAAGTAAAGGTATAAAGTTGCCCTAAGCGGGTCTTGAAAGAAATAATGTTGTCCTCGCA
GGGACTGAAAGATAAATATGTCCTTATAAGGACTAATAAGGAAACGATCTTCAGTAAAAG
GAGCTTCTTCTTCATTTTATTTCTGAATGCTTTCTCCTTGGATGTTCATTTCACTTTAGC
CGTGGTATGAAGCTCAGCATCTCGGGACTCCGGGTGTGGGGAACTCCTATTACGGCTCCT
TCGCTTGGCGACGTATCCAATATATAAAATAATTGGAAGCAGTAAATTCCAGATTAGAAT
CGGGAGTATTCCTATGTTAAGTCTAGACTCAGAAGGTTAAGGAATGTGCTATTGTGTCAT
TGAGATTAAACACAAAAAGGCTAGTGTTTAATTCACTCAATGTTGGCTCTGATACCAACC
TGTCACACCCCGAATTTCCACGTGTCACCGGTGGGCCCGGTGGGGGTAACGTGACGTAGT
TGATAACATCATAGTCAAACAACACAATATATAAATGCACAGCGGAAGCAGAAATAGATT
CATTTCAACTTTACATAAACGTAATATTTAATATCACAAGTAGTTGAAACGGATCCACAG
GCGGATCAAATAAAATAAGATAAATGTTCAACAGACTTTAGACGCCTAGAACTTGCAAGA
TTCCTTACTAACGCCCTGAGCAGCTTCCAGCCTATTACGTACTTGTACCTGTCACTTAGA
CTTTGGAAAATACGTCAGTTTTCACTGGTAAGTACACTCAACTGACTCATTTGAAAAGAG
TTTATGAAAATTGGTTTAGGCGCACAAGGCACAAAACTATTTTGACACTTGATTAAAATG
CACAAGGCAATATTAATCTTTTATACTTGGGACAAACTATATCTCATGTTATCAGTTTTA
CATAACTTGCTCTACATACGGGGCCCGGTCCTATGCCGGTTCAAGATTAACCGACACACC
ACTATTCCCTTATTGGGAATCCCATATTGGGTATAATCAAGTAATAAGCATAAAGCATCT
GTCAGGTGTATGCCTACACCCCGTGCTTAGGTCGTGGCCATTGCAATTTAATGAGTCAAG
GATATCCAGGACACGGTCGCATTAACCCCCAATGTTTCAATCAAGCAATACGAATTAAAA
CAGGTTATTTGGATTTCTCGACACATTGGTCTTCGAATCCCATACCTGACCATGCGGTAT
TTATATTACCGTATCCCAAGCCCGTAAATAGGGAAAATAAGTTAAGAGTATTTACCTGAG
CTAGCTCCTGTCTTAAATTGCAAGAATTATAATAACTCAGCCGTATTCACTTAAGTAAGC
GTAGGTACAATTTACCGGAAGGCTCTAGTCTGGATCGATGGTATAAATAACCGATTAGAA
TACTAACGGGTCTTTAATTAAGCATAAGCTTAGACCGGTTAGTTTTAAGGAAATATACGG
TTCAAGCGCACGATTAAGCGAAGACCGGATAGAACGTTATTTAGACCCGACAAGTTTGAG
TACTTGTATAATATGGGTATACAAAATACATTCTGGATTTTGAGACAAAAATGATAACGT
TTGATCCGTTTCGGTCAATTTACACAAACTAGTTACGTAAACCGAACCGAACGCGAAAAG
GGCGATACGGGTAGACAAATGATTCAAATGCAAGTTCCCTGATATAATATGCTTTAAATA
TGATATAATATCAGTAAGTTATGTTCTATATTGCCCGGAATAATTTTAAACTCAATTTAT
GCCTTAGAAGGGCATTTTGGTCTTTTTAAGAGATAATAAAAGAGTAAAATTAGAAATCTG
AGTTTCGGGTCTGGTTCATACAGTAAATATACTTAATATAACATATTATATCAGTAGGGT
ATGACCCATATACCAAATTTATCATTTAAAACCAAACTATGCACCGTAGGGGTATTTTAG
TAATTTCACAAGGGCTAAAACTGCCAAAACTGGAAATCTGAGATCATATACTTATACTTA
CTGTTATTATGTGAAAATATGCTAAACACATCAGTAGGTATAGGTCTTATATGTTTAAAA
CAAGTATAACGCTTACTATGCGCTTAAAATGCTAAATATGCGATTTAGAGCCGTTTCCGG
GTTTATATATGAAAGATGAGATTTTTATATTTCCAGAAGGCTCATAATAATTTATTCAAC
ATTTAAAATCAGTAGAAAAAGGTTTCGGGTCAAAAGGATGTGTAAAACTCATTTTATGGC
TAAAACGGTCAAAACCGACATAAGCCGAAATGACTAGGCGATCTAGGATCCGTTCAGCCA
AAAATTAATTAAAAATCATCAAAATTCCTAGAATATTATATTACTTCTGTTGGTAAAGAG
TTTCGTATCAAAACGTGGCCAGAAACGGGTTCTACGCGAAAAGGACCGTTTATGTAAATT
TATAATATAGTTTTACGCTAATGGCCATAACTCACAATCTGGACCACCAACTGATCCGAA
ATTTTCGGTGCAAGTTTATATATTAGAAATAAAGATTTCTACTCTTTCACTTTTCCAAAA
ACCACGTTTTATATCAAAAAGGGCAAAATAGTCAACTTTATGCATAAATCGGAAACATGC
ATTCGAATCGGCTAAGCATAGACTTACGACATAAAATTTCCAGAAAGTTTAACTAAAATG
CCAATGGTCAAAAATGCTCTAAAATACAGATCTCACACATGCATGTACGGATCCGAACCG
ATAGTTTACGAAAAAGTCGTTTATTAAGACTTTCGGTTCCAATCCGGGTTTACACTAAAG
ATCGTCGAGTTGATCGTGGTAAAATACATTCTTATATTCATAATAAAGCTTTCTATGAAG
ATCAAACAGATTGCATGTTATCTATATCATTATTCATGTCATTTTTCACAAAAATCGCTT
CTGTTGACTTTTTAGAAATAGGTTTGACTCGACATTTAGCATGCATGTAGTGGGAATCAG
AGAGTACCCTTTTGAGGGTTTGTTTCCCATAATATTACCAACATGTATCAGGTCTCAATT
CGAGAAATGACTGATTGAACCTTGTTTAATCAGAAAGTCAAAGCTTATGAACAACCAGTT
TGACTTTTAGCAATAATCACAACAAGAACGGATTAAAGATTGAATTGAGAGCTTACAAGA
GTCCTATAGGTGTTTAGTGAACACTAGAAATCAGCTTTGATGATCGGATTAACTCCAGAA
GGTCTGCCTTGAAGGTTCTTGCAATTGAGAGCTTTTGGTTACTATGAAAATGCTCAAGAA
ATGAGGTGAAGATCTGATTTAAAGTTGAGAAATGAGGGTTACTGTTGTAGTAGCCATGCA
TGGCACTTGATTGGAGCTTTTGGAGGCAAGAACCAGCTGTATGTCACTCAAATTCGGACC
CAATTCAACCCAAATCGAATTTTCTGTCGCTGGCAACCCCACGCGGCCCGCTTGGGTCAT
ACCAGGCGGGTCGCCTGACCCCTGTTCAGCCAAAACAAGTTTCAATTTTGGCAGAAATGG
TCCCTGAGCTTGTACGCGATGTTTCGGCTACTTTTCTCGACCCGTAAACCCCCAAACTTG
GTTTCTAAGAACCTTAGGACTTTTACCAACATGGAAATGTCCTCGGAACATTTTGCGCTC
AACCGAAAGGCCCTGAAATTCGACGTTGACGCTTTTAGTCCTTCAAGTACGGTTTTGGCC
ATAACTTTCTCATACGTTGACGAAACTTCATGAAATTTTTACCACATATTCTAGTGAGTA
TATTTTAGCTTTACAAAGCTTCGGGTCTGCCAAAAGTTCACTCAGGGGTATAAATTAAAC
ATGTTGACACTTTTGGCCCCTATAGTTTGCAATACTTCACTTTTGTGCAATTTCCGCGTC
GTATGATCCATGAACCATCCGTTTAAGGTTATAATCATTATGTTGGGTTATCATAGAGTC
TATTTATCCATTGTTGACACTTTGGATCCTTACGTTCCATAGTTTTCACTGTTTGTCACT
TTTAGTCCCTCTAAAGTATGTTTTCTCATAACGGAACTTTATGACACGTGTCAAGACATT
ATTGGACGAAATTTTTCGAGGTGTTACACTAGTCATATCCCTCCTATGTCAGTAGCTTTT
CCCTTTGTGCCTCAGTTGTCACATACTGCTCCTTTTGCTTCTGCACCCTTGGGCGAGCCA
CTTATTTGGTTTCCTCCTAACACGATGCATGTTTCTGATCCATATCATCCTTCACATTAC
ACGAGTTACACGAGGGATGATCTGCTTTTGTCGTTATAGCTCCAACAGGAGTTGTTGTGC
CGTAGAGTCATTGAGTTAGAGAGGATTCCACGTCCTCCACCTTGTCATGTTAGTCACCAT
TTGCGACTCCACTTGCTCCTCTGCTGTCATACCCGGATTTTGACATTCGTTTTCTTACTA
TGGAGCAGCAGATTAGTTATCTGCTGCGTACCATTCATGCTCTTGAGGAGGAGTTAGCGC
ATGTGCGCAGTTTGCTTTTCGTTCCTCCACCCCCTCCTCCAACATCAGCATAGTAGTTTT
TGGTTTTATGCAGGTAGCATACTTTTGGTGAGAGTGTAGCTATTGAGTCCAGATTGCACA
GCCTTTTTGAAGACTATTTTTTGACTTTTAATTGTTATAGTTTGATAGACAATTTGGACA
AGGGTGATGTGACCCTGTAGTTCCTTTTGATGTATGGTACATTGTGGAACTTGTAAAACT
TGTTGGTGCATATGTCTGTCGACTTCGTCTTGTATTGAGTCTTGTATTAGATTAGATAGA
TCAGGGCATGTAGTTCGAGAAAAACGAGAAATATGTGAGATGTGGCCATTTCCAACGAAA
TGGAACATGTCCATTTCACACGAAATGGAAATGCCATTTCGCACGAAATGGAGATGCCAT
TTCGTGTGAAGTCATTTCATACGAATTGGGAGGTCTATATATAGGTGCCTTGATGATTTC
ATTTGTAACATTTCGATTCCGGTAGCGAAGCTCTGCCGAAGTGTCTCCAGCATTGTAAAA
CGATCTGATATCAATACAAGAGAGAGTTTAAGTGAATCTAAGAGCAAATCAGCTGAAATA
ACTCCAATTCGTCTGATTCCGCCTTTCGTATTGGATGAGATCTCTTCTGAACGACTCATT
TGGTGGTCCAAGCGATCCTACCAGTGGTATCAGAGCTCAGGAAGAAGAGTTCTTACCATT
TTAGCTAAAAATTTTTGATTTCTACTCACTTTCTTCACATTTTTCAAAATTAAACAAGAT
TTTACGGATAAAATGGCTTGATTTTCACATATAACGTGCGAAACACTGTTTTAACAAAGC
CTTGAAAGAATCAGACCTAAAATCGAAGTAAAACTTGATCAATTTGTTGAAAAACTATCC
GAAAGTGTGACATTAGCTCCATTTCGCACGAATTGGATATCAGATTATTTGAATTTGCTA
CCATTTCGCACGAGACAGGCTTCTATTTCGCACCAAAGGTCATTTCGTTTGAAACAGACA
TCATTTCGCACGAATTGGGATCCCATTTCGCTTGGAAGTGTCATTTCGCTTGAAAAGTTC
ATCTCGTGTGAATCATACATTTCATTTCGCATGAAGTTGGTAAAGTTGTTATTTCGTTTG
AACCGTGACCATTTCTCTTGAAAGACTCCATTTCGTGTGAGTGTACTTTCCATTTCGTTT
GGGATTGTTCCAGACCGTGTGAAACTTCATCCATTTCGTTTGAAAGACTGAGTTTGTAAA
TTTTTTATAACCGAAACATGGAGAACGAATTCTATAATGCCTATGCTAGCACGATCACTA
TTACTCAGAATGCGATGATAGAAAATGAAACGGGCACAACGCAAAAACCGCCTATGCTTA
TGAGTATTGAGGAATTTAGTGGTTGGGCGGAACGTTTTGAAATTTGGGTGCAAGCATATT
ACCTAGATGCATGGGAATATACTGAATTTCGATATATTAGACCAGTTAATGACAACGGAC
AGAAGGTTAATATTAAAGATTTAAGTGTTGATGAGAAAAAGAAATATAAAAATGAAAAAA
TGATGGTTAGTCTTTTGCAGCAAGCTATTAAGGAAGAAATCTTGATTTTACTCCAATATA
ACGGAAGTGCACATTCAATATGGAAAAATCTAAAATCGAAGTTTGTTGGAAGTAAAGAGA
TGATCAAGAACAAAATGTCACTTTTGAAGAAGGAATTGGATCTATCCCGTGGATTAAGAA
CTGAAAACACCAAGCAGATTATAGAAAGATATTGCAATTTGGTGATGAATATGAATAGAT
TGAACATCAATAAAGATAAAGAAGAATTGATTGAAAAGTTGGCCGATGCGTTGCCACAAG
ATGTTTGGGGCACGTATCTTATGATGTTTTAAAATAAACCTGAATTTGACAATTTAACGC
TGAGCGAATTTATTGAACAACTCGAAGCTCAAGAGATGGAACAACGAAAAATAGCAAGAA
TGAAGAACTATGATGGTAAACAAGATATTGGTCTGTATTACAAAGGAGGTACTAGTGATA
AGACCCACATTGCACCAAAGATCGAAACTGCTTTCAATGCAAAAAGTTCTTCTGGAGGTT
CATCTCAAGAATCAAGTAGCAAAACTAGATTCTCTTCATATCCATTGTTCGATCCAAATT
TTTTAGCAACCAAGAGTGGCAAAGTACTACAATGCAACATTGCTTTAAATCTTAAGAATG
ATCAAAATTACTCTAAAGAAGTAGCCAAAAGTCATATGTCTTTGTTAGTGACCGTGTTAG
AGTCTTATGGGAGTTTGGTTGCAAGAAGGATTGGAAATCCAATGTTGACAAAAGAGGATT
ACGACCAGATCGATGCTGAGGAGATGGAGTTAATGGATATAAAGTGGTTTTTAGTGAGCG
TGTTGAGAAGAGCTGAGAAGTTTAAACTTATTATAGGAAGAGATGATTTTCGTGATGCAA
ATGTTTCCACTTTAGGATTTGATAAATCTAAAGTTACTTATTTTCGTTGCAGGGAAAAAG
GGCATTTCAAGTGAGAATGCACAAACCGCGAAGCAAGTGGAGCTCAAAATCCTTTCAGAA
ACAATGATTATTATCGGAAAGCGATTGTTCATCAAGTTGCTCAACAGTCGTATCAACAAT
CGCCACAAACTTCACATGCAAGAAAGGAGACTGAAGAACCAAAGAAAGCTTATCTAGTTC
ATCAAGAGGATTAAAGATTGCCAGAAGGTTTTAGCTTGGACAAATATTGTCCAGATGAAG
AGATCTTAAAGGCTAAAGCTTTTGTTGCTCATGTTGTTGAAGATAGTGCTGATGATAATT
CGTATTGGGCAGATAGAATGAAAGAGCACTTAAAATATCTAGCCGAGAGAGATGCTGAAA
AGGCTCGAATGGCAAAGAAGAAGGTTGAAAAAACAAGATGATCGTGATGATGATAATTCG
TATTATGCAGAAAGAATGAAAAAGCATTAAAATTTATAGACGAAAGAGATAAAGAAAGAA
GGAAAGATAAGAATGATGAAGAAGAGGTTTGTGTGATAAAGAAGCAGGACAAAGAAATTC
CAGCTTTCGAGATTAAAAAGGAAGCTGATGCAGAAAAGATGTCAGAGAATTGTGAAAACC
GTGAGACTCCGAAAAAATACAACAACGAGTTGATTCACAACATGAACAGATTGAATGAAT
CATATGATGTCTTAAACAAAGCCATGAATTAATATAACGAGTCAAGCAGTGAACAAGCTA
CAACCATGAAGACACTCAATGGAGCTTACATGATAAAGCAGGAAATTGTCAATTATTACA
TTGATATGTGTGCTGATCTTGAACAGAAGTTGGAAACTCAGAGGATAGAAACTGAAAGAG
TAAACAAGTTGTTGAAAAGTTACTCATGTTCTTCTTATGTGATTGACAGGATTTATCCTA
TAGTTGAAGGCATGAAAACATTTGAAGAAGAAACATCTGAAGTGAAGAAGTTCAAAACAA
AAGAAGATACTAAAGTAAAGAATTCTGGTAAGAAACAAAGTGTCAGTTACAACAAGTGTC
CACCCCCGCTTGAAAATGGATATTCTCCACGAAATCCAAATTCAGAAAGAGTCAAAAAGG
CAACCAACTTACAGTGGGAATCTGAGTCTTCAGATAACTTGCCAGACAACATTGATGTCA
CGTTCACATCTTCCAACACTGATCATGAGTCCGAGATAATTAAGAAAGTTGTCGATCAGG
TGTTGGATAAAGATGAAACGGAGGAGTCAAAATCAGAGTCAAAGTCTGAGTCCGACACTT
CAATTTCAAAAGTCAAAAGGGCAAACAGGTTTATAATAAAGAATTTCTATTATCACAAAA
TAATTTGATTGACGAAACATTCAAAGTAGCATATACTTTGAATAATTCTGACAAATTATA
TTCTGATAAAGGATTTCCAATAAAAGGTGCTAAAACTGAAATGATCAAAAAGGTTTCCAA
ACTAACAGAAATTAATATTTCTGAAATAAAAGATGTAAATCTTACTGAAAAACCGGAAAA
ATACACCTCAAGAGATCAACAAAGGTTAAACAAGAAAAAGGGTTACAGTTCTGGTTTTGA
AAAGAAACCAAACCATAACGGTAATTTCAAAAAGAAAGGTCTAGGATTTATACCACCTAA
AAATCATAAAAATGAAAAAGTTTATAAACCAAAAACTATTTTTGTTTTAGGAACATCATC
TGAAGAAGAAAAAGAGCATTTGTTCAAGAAACAGACGAACAAAGAATTCCTTGCTAAGAA
GCAAGAGGAAATGAAGAAGGAAGTTGCTTAGAAGAAGAAGCAGACAAGAACCTGTTTTCA
GTGCAAAACAGTTGGTCATATTGCCAGGAATTGTACAAAGGCAATCCAAACAAAACAGGG
AGTTTCTAAAAAACTGAAAGAAAAGATAGTTGAAAATGAACCACCAACCAAACAATTTAT
AATTTTCAAAAATTCAAAGTTTGAGGTTGGTGAATGTTCAAAAAGCTTTTACACAAGAAA
ACAAAACTTAACAACCAAAAGTGGGTTGTTAAGAAATCAGATGCTAGTTCTTGCGATGAA
TCCGACTCGTCAAAGTCAAAGGAGCCACAAGTTGTGATAAAAGAAGAGAAATCAGTTTCA
CCATTGGATGATGTAAATTTTCCACCATTGCAGACTGAAAATTTTAAAGAAAAGGTTGGC
AAAGTTGAAATTTCAAATCATTTTTTTTTCTAAAATAAAGAAGTTGATGTTGAAAAAGCC
TTTAACCCCATAGTTCAAAATATTTTTGAAAAAATGATTGACGGGAAGGTCAAAGGGGTA
AAGGAATTTTATGAAAAGAAAACGAAGAAACCAGATGAAGATGGGTCATCCCAGGTTAGC
AACTGGGATAGAACCTATCATGACTAAACTATGGACTTGCCGGAGCTCCCAAGTTGGTAA
TCGTGGAGCAGGAATTGACATCATTCTTGGAAAAATTGTTTTTGTGAAAAACCTAAATAT
TGTCATATTTCAATCTTCAAGTGGTATGGTTGATAAGTGAGCTTACAAGTGGTTGAAAAA
GAGGTTTTCACCTACAAGTGGTTAATCAAGGTCATTAAGTTGAACTTGATTTAACTTTCA
TACAAGTGGTTGGGAAACAATGTGATGAATATAACCCCTATCCTATAAGTGGTTTATGAA
TTCAACAAAACATATTTTCTGAGAAAACCATTTTGATTAAAACAAACTTAAGTGTTTTGA
AATCATAATGGGAAAATACTTTGTTGTCAAGGGGAGTTCTGATAGTTTACGCCAAGTGAA
TGGTGAATTGAAGCAATTCACAACAGTTGTCAATTTGTTTGTACAGTGTGTTTTTCAAAT
TTTCCTTGAAAATAAAAAATTGAAACATACTTTTGACTTTAGGGAGAGTAAAAAATTTTA
GAAATTTCGAAAATTTGAAAAATCCAAAAACATGATAAAATCTAAAAAGCCAAAAACATT
GAAAAAATTCAAAAATCAAGTTTTGTCGTGAAAAAGAGGAAATGATAGTACATCAGTGGA
CTATCACAGCACGCTAAAGATTTGAAAAGTCAAAAGTGATAAACGGTCTCACTGATGATT
TTTCAGTAGGTTTTGACTCATTCAGTAGATTGTATTCGAGATATAAACATAAATACTAAA
TACTTACTTATCTCGTGGGGAACATCTCTCGGATATATGGGTAACCCCCGAAATCTTATT
TGAAAGATTTTCTATTTCTGACATACTAGGACTTTGTGCGTGATGATATCTGGGGTATTA
TACCAGGACTTCTGATTTTGTGGGAGCAATAACCTAGTCCACGTATAATGCTCTGCACTG
CTTTAATCTTAAAGCCAACCCTCAGCAAAAAAAATGATGAAACATTGAAAAATGCTAATC
ATGTGTTGTTGAAGAAAAGATCCCCAAACGGGACACACCCAAAGTCGAGCCATCATCTCT
TTGTTTGATCGGAAGTTCTAACTTGAGCTCTCATGGTCTCGCATTACCTGTTTACAGATA
TCATTAGTGTACATTCACCTGTAAGACTGAATATAGAAGTCTAGATACGGAAGTATATTC
TGAGGTGGGACACACGAATAAGTTTAAGTGTTTAAAACTCTAATCTCGTATCTCGAAACA
GTTGAACTTTGTGTCAAAATTCAAGTGGACCAGTATACTGACAATCTACGTTAATCATTT
AGAACTTAAAATGTTTAAAGCTTAACGGTGTTAGTGATTTGTCTCAAAAACTGATATGAT
CCTCTTACACAAACTCACAAAAATATTGTATGTAAATATCTCTTTACAATTTTTCATTAA
AAACAAAACCCAAAAAGATTGTGTTTTTAGCATAAATTTTGAAAATGTAAAAAGATTTTC
GACAACTGAGGTTGGAGAGATGATTTTCAAAATTCCAAGTGCTAAACATGATGAACAACA
GTGGGTTGGGAGAGTTGATTTTGAAATGAAAAGTGTTATAAATAAATCTACCCAAAAGTA
AATTGTTGATGATTAAACGATATCTGCATGTGGTATATAAATTTGTCAAATTGTTAAATA
TGTGAAATTTATGTTTGAGGTAGAGTTTTTGTAGGCAGAAGCAGCCAGGATACAACTCTT
GAAAGATGTGTGAAAGCCAGGTTCCGATTCCTGTGGACTTTCAGCATAAGGATATGCAGA
TTTAAGCCAGGTTCCAGATTCTTTGGCTATAGAGAGTCAGGCAACGGTCCTGAACCTGTG
AATGAGCAGAGTTTGAGCCAGGTCACGATCCAAGAACAAGAAAGTCAGACTGCGATCCCA
GCTTATCGAAAGGGGGAGTCTGTAGATACTAGAGCCAGTTTCTGATCCTGGATCTATGAT
CAACATTCAAGGGGAGTATGAATGGTAGAGAGCCAAGTTTGAATTATGTTGTCCACGCAA
GCTGTTGATGCTAAAGAACTTAAGGAATCAAGAGATCTGATCAAGAGAAGATAGAGACAG
GGTTGAGATTCTGAAGAGTAAGAGAAGAGAAAGAGATTGAGGATGCTTACAATGGAGTAT
ACCTTGGAGAGAGCGAGAAGACTGATAAAGACTGAAGAGTTGACATATCGAAGACTCGAC
ATCGAAGACTTCGTCAACATCCAAGGGGGAGTCTGTTGGTGCATATGTCTGTCGACTTCC
TCTTGTATCGAGTCTTGTATTAGATTAGATAGATCAAGGCACGTAGTTTGAGAAAAACGA
GAAATATGTGAGATGTGGCCATTTCGCACGAAATGGAGATACCATTTCGTGTGAAGTCAT
GTCGTACGAAATGAGTGGTCTATATATAGGTGCCTTGATGATTTCATTTGTAACGTTTCG
ATTCCGGTAGCGAAACTCTGCCGAAGTGTCTCCAGCATTGTAAAACGATCTGATATCAAT
ACAAGAGACAGTTTTAGTGAATCTAAGTGCAAATCAGCTGAAATAACTCCGATACGTCTG
ATTCGCCTTTCGTATTGGACAAGATCTCTTCTGAACGACTAATTTGGTCGTGAAAACGAT
CCTACAAAACTGTATTTGTGGTCATTGGTATATGAAAGCTCAATCGCAACATTCTCATTA
CATACATTGTTGAATTACTTGTTTATGTTATGATTGGGATGTTACGTATGTGTTTACTTG
CGTTGATAAACATTATTACGTGTGCATGTCATGTACTTACTATACTTATTATGACCTGAC
CGATGCGATCTTCATATAGAAGATGCCTCCATGAAGAGAAACTCGATTGCCCACGATAGA
GGCTGAGTTACAAGAACGGATTTCACAAGCGATAGCACAGTACGAGGCCCTGCGTTCTGA
ACATAGCGGGGGTACCTGTCACACCCCTATTTTCCACGTGTCACCGGTGGGCCCGATAGG
GGTATCGGGATGTAGTTGATATCGTTATAGTTAAACAACACAATATTTAAATGCACAACG
GAAGCAGAAATATAGATTTATTTCAACCAAATAAAATTTTAATATCAAGTATCACAACAG
TTGAAACAAATCCACAGGCGGATCAAAAGAAAAAGGAAACTTGTTCAACAGATTTAATTG
CATCCAAGCTTGCGAGACTCTAAATGATGCCAAGGAGAGGCCAGCTTATTACGTGTAGTA
CCTGCAATTAATCTTTTTGGAAAAATACGTCAGTTTACACTGGTAAATACAATTTAATTG
ACTCATTTTGAAAAGGTTTAAAATTGATTTAAATGCACGTGGCACAAAAAGATTTTTATA
ACTTGGGATAATTATTCGAATATAAACTTGTAAAAGAATTACATGTTACTTATACGTTCA
GTAGCCCGGATTGTCACCGGGTTAAAGATTAATTGACACACCACATGGTATAGTCCCGCG
GTGGGCTATTCACGAACCGGCGGTTATACCTTATTATTTATAAATGCACTAACGGGTGTA
CGCCTACACCCGTGTGCTTAGGTCGTGGCCATTTCTTAAAATGATGCCAAGAATATCCGG
GACATAGTCATTAACCCCCCAAAGGTATTAAGCAAACAAAACAATTTAAACAGGTCATTT
CAATGATTTAATCTTCATTTGATTAAAGATTCAATGCCCGACCAAGCGGTATTTTATATA
CCGTACCCCAAGCCCGTATAGGGAAAATAAGTTAAAAGTATTTATCTGAGCAAGTATAGT
CACAACAAGCAAGTGCAAATAGCTTTTACCGGGTCTCCTATTCTGGAACGAAGGTTTAAT
CATAACCTATTAGATTTTTAACGGGTCTTTAATTTAACCTAAGCTTAGACTGGTTAGTTT
AAAGAAAGATACGGTTTAATCGCATAAGGAAGTGAAAAGCGGAATAGAATGTGATTTAGA
CCCGACAAGTTTGGAGACTTGTATAATATGGGTAAACTAAACACATTCTGGATTTTGAGA
CAAAGATGATATGGTTTGGCCCGTTTCGGCTCATATGTACAAACTAGTCACATAAGCCGA
TCCGCACACGAAAATGCGTAACGAGTAACCATATGAATCATATACAAGTATCCTAAGTTA
ATATGCCTTAAATATGTTGTGACATCAGAAAGATATCTTCTATTATACCCAAAATAATTT
TAAACTCAAACTATGCCCAGTAAGGGCATTTTGGTCATTTAAAAGATTATAAAAGAGTTT
ACTCAGTAATCTGAGTTACAGGTCTGATTTATTTAGTATTTATAATTAATTTAATAAGTT
ATAACAGTAGGGTATCATATATATATGTGAAATTTATCAATTTTAATCATATTATGCACC
TTAGGGGCATTTTGTTTATTTCACATAAACCTAAAAACTTTTGCTTACTGTTAAAATATG
AAAATTTACTGAATATATCAGTAGGTACTAACTCTTATATGTTTAAAATAGTTTTGATAC
ATACTATGCGTTAAAAACGCTTAAAAAGGCGATTTGGAGCCATTTCCGGGTTTTTAAAGA
AAAGGTAAGATTTTTATTATTCCAGGAGGCTCAAAATACTTTATTTAACATATTAAATCA
GTAGAAAAAGGTTTGGTATCAAAAGGGTTTGTAAAACTCATTTTATAGCCCGAAAGGGCA
AAACCGACAATACCCGGAATAAGCTTAGAACTCTAAGTTATGCTCAGCCTAAAAATAAAT
AAAAATCTCCAAAAATCCCAAAATATTATTTTGTATCAGTAGGTAAAAAGTTTGATATCA
AAAATTGGGTTTAGATATGCTATATACTAATTATGCTATTTAATTACAAAAAGCTTGCTA
ATTTACGCTAATGGGCATAACTCCTATTCTAGACCTCAAACTGATATCAAATTTTTGGTA
CAAGTTTATAAATGAGTAGCAAATGCTCCTACTCTTTTACTTTTTCAAAAATCACATTTT
AAGGTGGAAATGGCATATTAGTTAACATTTAGGCAATTAACAGAAACTTGCATAAAAATT
AGACAACTAATGAACCAAGTTGTATAATCAAAGAGGGTTATACTAACATGTAATTAGGTC
CAAAAGAAGCTCTAAGGCAATCCTAAACTTGGCTTAAACAGGTCAGAACTGAAAGTCAAA
GTATGAGTCAAACTATGCGACTTTCGGTTCCAAACCGAGCCTAAACTAAAAATTGTCGGG
TTGAACATGTTTTGACATGTTCTTACATTAATTACCAAGTTATATTAATGATAAAACATG
TTGTATGGATCCTACATTGCTAATTATGTATTTATTTGAAATAAAGCTTTCTGTTGACTT
TTTGTAATTAGCTTTGACCCTACAGTTGACATAGTTAGAGTGGGAATCAGAGAATACCCT
TTTAAGGGTTTATTACCCACATACCTACTTATAGGTATTTTTAATTCGAGAGACTGGATA
ATTATTGAGTAATCTCGAAGTCAGACCTTAATTACAATGGTTTGACTTTTAGCTAATTAA
TTAAGCTAAACAGAATTAAAAAGGATTAAGGACACTTACAAGAGTCCTAAATATGCTTAT
GGATCCTAAGAGAAGTTGGTTGCTGTCGAGGAGCTCCAGAGAAGTCTTGAATGAATTTCC
AAGTGAGCAAGTGAAAATGCCAAAACTTGTTTATATAGTGAACCCCATTTCAAAAGATCA
TGCCAAATTAGTCTACATATGTTACAAGATCATCCCAGGTGTCCCTATGGTGCCAAAACC
AGTTGCAGGAGCCTCAAAATGCGAATACCACCTAATTAAGGCGGTGGAACTGGCTGAACA
GGCAGCTGTCCATTTTTTACTGCCATCGACAGGCTTACGGACCGTAAGCATAATGCCTTG
TGGTCCGTATCCACCTCTTATGGACCGTAAGCCTAAATGGTTGCGGTCCGTAACCGAACC
TGGTCTGATGCGCCCAGATATGAATCTTGCGGACTGTAAGCCTAACCGAATGCGGTCGGT
AACCGATCCTTGCAGATCGTAAGCTTAAAGCCATACGGTCTGTATCCGATGACCAGAATC
CAAAAATTTGTAAACTTCCAACCTTTGACCATCCATTTCCTACAAGTCCGAATTCTCATG
CCTTCTCTGCAATAGGGGGACCATATGGGCAGGCTTTGCATGCACTTACACATTTTCGAT
CTTGTGGGAGGTTTTAAAATGTCGAAAATACCAAGAATTCACATTGGATCCATGTATTAT
GTTCTTATCGATTTATTATCTAGGATAACCAGAATTATTTACATAATCTAGATGTTAATT
AAATATTATGGTTAGGAATTTATCAATAGGTTGCTAAAAGGTGTAAATTAACATGTCGAC
ACTTTTAAATCCTACCGTAAATCTTTATCTGGATCCGGGTTTATAACACGTTTGCATTTC
ATGACACGTGTGTTTATTTTATTGGGTAAGATTTTTGCGAGGTGTTACATCCTCACCCCC
TTAAAAGAAATCTCGACCTCGAGATTTACGGAAACAATTGTGGGTATTTTTTTTCATTGT
GGACTCTAACTCCCGCGTATATTCGGGACCTCTACGGGTATCCCACTTGACCTTTACAAT
AGGTACATGATTCCTTCGAAGCTTCTTTACCTGTCGATCCTCAATTGACAAAGGTTTTTC
CACGAATTTCAAGCTCTCATCTATGTGCACATCCGTATGTGGTATGACTAGCGATTCATC
AACTAGACATTTCTTCAAATTGCAGATGTGGAATACATTGTGAATACCATTGAGCTCTTC
AGGCAAGTTCAACTTGTAAGCCGCTGATCCGACACATTCGATGACCTCGAATGGTCCTAT
GTACCTTGGGCTCAATTTACCTTTCTTTCCAAATCGCATCACCCCTTTCCAGGATGATAC
TTTAAGCAAAACTTTATCACCAACCTCAAACTTGAAAGGCTTTCGCCTTTTATCAGCATA
GCTCTTCTGCTTATCTCTGGCAGCTTTTAGGCAATCACGAATTTGGAAAATCTTGTCCAT
CGTTTCAAGGACTATATCAGGTCCTGATAATTGAGCTTCTCCTACTTCTGCCCAACAAAC
AGGCGTTCGAAACTTTCTACCATATAATGCCTCAAAAGGCGCAGCCTTAATGCTTGTATG
GTAGCTATTGTTATGGGAGAAGTCGGCCAACGGCAGGTGATTGTCCCAACTACCACCTAA
ATCAATCACACATGCACGTAGCATGTCTCCCAGGGTTTGAATGGTACGCTCACTCTGCCC
GTCCATCTGAGGTTGGTAAGCCGTACTGAAATTTAAGCGCGTGTCCAAAGACTGTTGGAA
ACTTTTCCAGAAGTGTGATGTGTATCTGGTATCTCTGTCAGAGATAATAGCCACTGGTAC
TCCATGCAGAGATACAATCTTATCAACATATAATTGGGCTAACATGTCAGAACTATAAGT
TTCCTTAATGGGTAGGAAATGTATTGACTTAGTCAGTCTATCTACTAACACCCATATAGT
ATCATTTCCTTTCTTTGTCTTTGGCAATTTGGTGATGAAATCCATTGTCACCATTTCCCA
TTTCCAAGTGGGAATTTCAGGCTGTAGTAGCAAACCTCGGCTTCTGATGTTCAGTTTTGA
CTTGTGCGCACTTCAAACATTTAGCTACATGGGTAGCTATAGACTTCTTCAAGCCTATCC
ACCAATAGTTTGCCTTCAAATCCTGGTAACTTTTATCGGCTCCAGGATGAATGGAAAATC
TGGAAGTATGGGCTTCTGAGAGGATAATTTCCCAAAGCCCTCCATAAACTGGAACCCATA
TTTGTCCATTTAACCTTAGGGTTCCGTCCTTACCATAGGATAACTGTGCTTCAGTTACTC
CTAGCTTTTCATCAGGATAGTTAGCTTCCAACATAGCTTCCTTTTGTGCAGCTAATAACC
TTTCATTCAAGCTATTTTTAATTTCAATGCTCTTGGCATTGATTCTTATCGGCTTCACTC
TTTCTTTTCTACTTAAGGCATCAGCGACAACATTTGCCTTGCCAGGATGGTATCTTATCT
CACCATCATAATCATTCAAAGTTTCCATCCAGCGTCGCTGCCTCATGTTCAAGTCCTTCT
GATTGAACAAGTGTTGAAGGCTTTTGTGATCCGAGTAGATCACACACTTGGTTCCACACA
AGTAATGCCTCCATGGCTTCAGTGCAAACACAACGGCACCCAGCTCCAAGTCATGGGTGG
TGTAGTTCTTTTCGTGTACCTTTAACTGACGTGAAGCATAGGTAATGACTTTGCCTTTTT
GCATAAGCACACATCCCATCCCGGTGTGTGATGCATCACAATACACTACAAATTCATCAA
TTCCTTCAGGTAACGCCAGCACTGGAGCGTTTCTTAACTCCTGCTTCAAAATATCGAAGG
ATTCTTGCTGCTTACGCCCCCAGTCAAACTTGCTATTCTTGCGAGTAAGCAAGGTCAGGG
GTGCTGCCATTCTTGAGATGTTTTCGTTGAATCGCCTGTAATATCCTACCAATCCTAGAA
AACTGCGAATTTCTGTAGGCGTCTTTGGCTCTTGCCAGTTCATAATAGCTTCAATCTTAG
CGGGATCCACTTGGATATCACGCTCACTAACAACATGTCCAAGGAATTGGACTTCACGCA
GCGAAAATTAACACTATGAAAATTTAGCATAGAGCTTTTCTTAGTGAAGCAGCTTTAGAA
TACAACGGAGATGCTTCTCATGGTCAGCTTGGCTCTTCGAGTAGATAAGAATGTCATCGA
TGAAAACTATGACAAATTTATCCAAGTAAGGCTTGTAGACGCGATTCATGAGATCCATGA
ATGCGGCAGGTGCATTAGTGAGCCCAAAAGGCATCAGTAGGAACTCGTAATGACCATAAC
GAGTTCTAAATGCAGTCTTGTATACATCTTCATTATTGACCTTCAATTGATGATAGCCTG
ACCTTAAATCAATCTTGGAGAAGTAGCTTGCTCCTTGCAATTGATCGAACAGATCGTCGA
TCCTGGGCAAAGGATACCTATTCTTGATAGTGACCTTGTTAAGTTCATGGTAATCAATGC
ATAGACGCATTGATCCATCCTTCTTTTTGACAAACAAGATCGGCGCTTCCCATGGAGATG
AACTAGGTCTAATGAATCCTTTTGCTAGCAAATCATATAGTTGTGTCCTTAATTCCTTCA
TCTCTGTTGGTGCCAACCTATAAGGTGCTCTCGCAACAGGTGCTGCTCCAGGGATGATGT
CAATCCTGAATTCCACTTGCCTATCAGGTGGCAAACCAGGTAGTTTTTCCGGGAAAACTT
CAGGGTATTCAGAAATGACTGGTATATCTTCAATCTTAGGCTTCTTCTCATCAATGGTTA
CTTGTGCCATATAAATGACACAACCTTTCTTTAGACATCTGGATGCCTTGAACATAGCCA
CCTGCTCGGGCAATCCATGTTGGGTATCTCCCTGAATGGTAAGTGGCTCACCAGACGGGG
TCTTGATCACCACTTGTTTCTTGTTGCATACAATCTGGGATTGGTTATGCGATAACCAAT
CCATGCCTATCACTATATCAAAACCGGCTAGCTTAAATGGAAGTAAGGAAAACGGGAAGG
AGTGGTTCCTAATGGATATAACACATCCTTCTAACACAGTCGAGGCGGTTTCTATAGTGC
CATCAGCTAATTCAACATCATACTTCACGCTTAAGGCTTTAACAGGCATTTTCAACAACT
CACAAAACTTATTATCTACAAAATATTTATCTGCTCCATAATTAAACAACACTCTTGCGT
AGATATCATTAATAAGAAAAGTACTTGTTATGACATTATCATTCCTGATCGCCTCCTGTG
CGTTCATCTGAAAGACCCTAGCATTGGCCTTTTTTCCTTCATCCGCTTTCTCTGCAGCTT
TTGGGCAATTCGTCTTAATATGCCCTTTTTCGTTGCAACTGTAGCAAGTTGCATCCTTCA
ACTTCTTGCAGTCTTGGGTCTTATGCTTAGAGGATTTGCAAATCCCACATGGCCTTTGCT
GAGATTGGGATTTTGAGTCATATCTGCACCGCCCAAAATGGTGCTTCTTGCAGACTTTAC
ACTTGGGCTTATCTCCAGATTGATGCCCATCCTTCTTAGACCCTGACCCCTTCTTGTGGT
CATTGTTTCCCCTGTGCTTCTTTTCTGAGCGTCGTGAGTTGTCATCCTCACGTTTCCTCT
TTGCAGCGTCTGTGTTTCTTAGCGATCTCTGCCTGACCGCGTCCAGAGTGAGAGACACTG
CTATATTAGATGCAGACCGAAAAGTAGCAGGTCGAGAGGCCTTCACGCTCGACTTGATCT
CTGGGGCCAAACCCCCGATAAAACGAGTTATTCTCTTGGGCTCCGGTGTCACCAGATAAG
GAACCAACCTTGACATAGTATTGAAGCTCGTGAGCTTGGCTTGACAATCCAGGTTTTTCA
TAACCAGAGATAAGAAATCAGCTTCAATCTTTTCAATCTCATGCTGAGGGTAGTAGTTCT
CCTTGATTAGAGTAACAAATTGATTCCATGTCATATTGTATAATGGAATCTTCCCTGTAG
CTTGAATCAATGATCTCCACCAGGCTAAGGCTTCACCTATGAAAGACTGGGATACAAACT
TTACAATATCCCTTTTAGCACACCCACTTATATCTACCACTGTGTCCATCTCATCCAACC
AGGTCATGCAATCCACTGCTCCTTTCTCCCCCGTGAAATCCCGGGGTTTGCATGAAACAA
AGTATTTATAAGTACAGATCTTGGCACGTGGTGCATCATCAAACACTATCTTCTTGGATG
GAACACTGTTTTGGTTTGAGGAGTGTCGATCATCATCTTTCTTCGACTCATTTTTCTTAG
ATGGTGGCTTGCTATGAGCCTCAGAATGAGTCTTAGGCTTGGAATGCGGTGTAGTTAGGG
TTTTTCTTTGAGTCCCGCTAGACTCATTATATTGCCGCTCTAAGGCCTTTGCAATAGCAT
TATCAACTAGTGCTTGCAGTTCTGCACCAGTCATCTGTATCCTAGCATTCTCGTGGTTTT
CCACCGGATGACTGTTTACCTCATCCGACCCAGCCATGTAGTTTTAAATGCTATATATAT
GAAAATAATGGGCAAGGTTTTATTTAGAAGCTTATACAGTATTTTATGATTTATTAACCA
TGGTTCTAATAGCCATTTTTTGTTAATTTGTTAATTATTCAAATATTCTCAAGACCTTTA
TTACAATCCTATAGTATAATTTAATAATAGCACAAAAGGGCATAGTCATTCAGACAGATT
TAATTTATAAACCAAAATTTTACCGAGTCAAGGTATTAAGGCTTTGATCAAAGTTCATTG
CCTTTTTCTAGACAGTGAGTTATAGGCTACTACTGTCCTTAGTTTTAAAGGACGTTAATC
ATAGCCCGTAGGCGCTTCATCCTTAAGGGATGGTTATATAAATAAGGGCAATTGAAATAT
CCCAATTTAAAGATGACCTATGTGATTTTATCGTATCATAGTTTGTCAAAAATGTTAACA
TGCTTTCAGATGTTAACAAGAATTAGAATCTTTTGCATAGGTTTTACCATCTTGGTCATG
TCTGCAACGACATATAGACTAGGTTTTACCTTTAAGATTCTTTTAATATATAGCGTAGAA
CAATCCTAAATTGAGATGTTAATATGGATCTGAATCTAATTATGGAACTACCATCTTGGC
CCAGTCTTAAGATAACATATGACTAGGTCTTGTCCTTTTTCGATTTTGCCCTTTTAGTAT
AATGGTAGATCTTTTTAATAGGAAAAATTATTTTTTTTCATTTATTTTATGTTTTATGCA
TATGCACATGATAATAACAAACAAAAATGAAAATTTAAATTAAATCATCTCTTTAATAAT
TAAACAAGTACATTTTGCCCTAAACGGGACTTCTACAAAAAAAATTAGATGCCCACGCAG
GGGCGAAACAAACAAACATACCCACGTAGGGGTTAACAGAAAAGACATGCCCACGCAGGG
GCAGAGTACAAAAAGGCAAGCCCACGTAGGGGCTGAGCACAGAAACAAAAGTCCACACAG
GGACTTGATTACAATTAAATAAAATAAACAAAGGTCTTTAATGACCCATTCTTTTGGACT
TCCCCTTGATCAGGTCTGATAACCCCTTGAAGAAGCCTCGAGTGTTACTGCGCTCTGTTT
GAATATCCCACTCACATTCGCCCAACCTATCGAGGACCTCTTGTTGACGTTCCGGCGGGA
TCAGTTGCGGCTGCTGATACAGAGGTTGAGGAGGTGGCGGTTGCTAGTATACATAAGGTG
AGTACCCAGTGGTACATGGACCACCGTAGGGCCCTTCAGGATGAAGAGCATTGTAATCCC
ACGCCGCTTGATATGGGTCGACCCCAACATAGTTGTGGTTGGTGTGGGCCGGCTACTCAA
AAGGGTTAAATGCCGCTGAACCGGCATATGCAGGGATTGGGTTATCCAAACCCAATGGTG
GCGCTACAGGCGCAAATTTTGCCTCCGAGACAGGGTTTGATGGTCCCCCCATCTGTGGGT
CTTCTTCTTGAAGTGGCGGGTAGTGACTGCCACTTAAGGGTTGAGGAGTCCTGAGGTAGA
CTCCTCCTTGCACGGACATTCGTGCGCTCGATTTTCTCCGCCTCGGTGGCTCCGGAGGCG
GTTGAACAACTGGTGGTGGTAGAGTAACCGCCACGAATCGAGAATCATGGGAAGGATCCT
GCTGCTGCTTGTGTTAGGGAGACGAGTGTTAAGACGGGGTAAAATACCAGTCAATCTGTC
TGAACCTTGCCTCATAGCTATCCGGACCGCGGTAAGGCGATCCATGAAACGAGGACCCAT
TAGAAATTTCGATGGGGTGGTTTGGAGTCCCGGTTGGAGGTTCGACGGGATCCGTGTCCT
CATCCATGTCGTTGTCACCCGAAAAGTGATCTTCAGGTCCTAGTGGGTTAAAACCCACGG
GTTCTTGAATGTAGTTAGCCGGGTTGAACCGGCTCTGAAAGACGGGTGTTGGGTCGCCGA
AAGAACGGTGCGAGTTTGATCGATGTAGGGGTATGAAAGAAGGTTGAGGGTTGATGGGCT
CATTTTCCGAATGGGGCCCGAAAGAATGAAGGTATGATGCTGAGGAGCTTAGCGAGACGG
ATCGCCTCCCGGGCTCAATATATATCCTCCATGGCTCCTGAGGATTCGTGCTCATAGTGA
TCGAGGGTGTACGCCGGTAAGAAGGCCCGACTTCATGATCATTGCCCGTTACTGGGGCCT
TGCCTCTACCCCTCCAGAATCTTGGCGGCATTTTCAAACCTGTCAACATAACCAAAGATA
ACAACAAAATATAATATGAAGTAAAAGACAAAAATTAAGACAAAACAGAGTTTGTCCTAT
GTTATTTGTCTAGACTCGAGGATCGAGGAATGTGCAAATTGTGCACTGAGATTAAACACA
AAAGGCTAGTGTTTAATTCACTCAGTGTTGGCTCTGATACCAACCTGTCACACCCCTATT
TTCCACGTGTCACTGGTGGGCCCGGTGGGGGTATCGTGACGTAGTTGATGTTGTCATAGT
CAATCAACACAATATTTAAATGCACAGCGGGAGCATAAAGATAGATTTATTTCAACCAAA
TAAAAATGTAATATCAAGTATCACAACAGTTGAAACAGATCCACAGGCGGATCAAAAGAA
AAAGGAAACTTGTTCAACAGATTTAATTGCATCCAAGCTTGTGAGACTCTAAATGATGCT
AAGGAGAGGCCAGCCTATTACGTGTGGTACCTGCACTTAATCTTTTTGAGAAAATATGCC
AGTTTACACTGGTAAATACAATTTAACTTACTCATTTTGAAAAGGTTTAAAATTGATTTA
AATGCACATGGTACAAAAAGATTTTTATAACTTGGGATAATTATTTGAATATAAACTTGT
AAAAGAATTACATGTTATTTATACGTTCAGTAGCCCGGATTGTCAACGGGTTAAAGATTA
ATTGACACACCACATGGTATAGTCCCGCGGTGGGCTATTCACGAACCGGCGGTTATACTT
TATTATTTATAAATGCACTAACGGGTGTACGCCTACACCCGTGTGCTTAGGTCGTGGTCA
TTTCTTAAAATGATGCCAAGGATATCTGGGACATGGTCATTAAACCCCCAAAGGTTTTAA
GCAAACAAAACAATTTAAACAGGTCATTTCAATGATTTAATCTTCATTTGATTAAAGATT
CCATGCCCGACCAAGCGGTATTTTATATATCGTACCCCAAGCCCGTATAGGGAAAATAAG
TTAAAAATATTTACCTGAGAAAATATAGTCATAACAAGCAAGTGCAAATAGCTTCGACCG
GGTCTCCTATTCTGGAACGAAGGTTTAATAATAACCTATTAGATTTCTAACGGGTCTTTA
ATTTAGCCTAAGCTTAAACCGGTTAGTTTAAAGAAAGATACGGTTTAATCGCATAAGGAA
GCGAGAACCGTATTTAAAGAATGAGTCAAACTATGCGATCTAATATATCAGTAGGTACTA
ACCCTTATTTATTTTTAGGCTGAGCATAACTTAGAGTTCTAAGCTTATTTCGGGTATTGT
CGGTTTTGCCCTTTCGGGCTATAAATGAGTTTTACAAACCTTTCTGATACAAATCTTTTT
CTACTGATCTAATATGTTAAATAAAGTATTTTGAGCCTTCTGGAATAATAAAAATCTCAG
TTTTCTTTAAAAACCCGGAAATGGCTCCAAATCGCATTTTTAAGCGTTTTTCGGTCCCAA
ACCGAGCCTAAACTGAAAATTGTCGGGTTGAACATGTTTTGACATGTTCTTACATAATTA
CCAAGTTATATTAATGATAAAACAGGTTGTATGGATCCTACATTGCTAATAATGTATTTA
TTTTAAATAAAGCTTTCTGTTGACTTTTTGTAATTAGCTTTGACCCGACAATTGACATAG
TTAGAGTGGGAATCAGAGAATACCCTTCTAAGGGTTTATTACCCACTCAATTACCTAATT
ATAGGTATTTTTAATTCGAGATTTGACTGGATAATTATTGAGTAATCTCGAAGTCAAACC
TTAATTACGATGATTTGACTTTTAGCTAATTAACTAAGCTAAACAGAATTAAAAAGGATT
AAGGACACTTACAAGAGTCCTAAATATGCTTATGGGACCTAAGAGAAGTTGGTTGCTATC
CAGGAGATCCAGAGAAGTCTTGAATGAATTTCCAAGTGAGCAAGTGAAAATGCCATAACT
TGTTCTTCTTATATAGTGAACCCCATTTCACAAGATCATGCCAAATTAGTCTACATATGT
TACAAGATCATCCCAGGTGTCCATATGGTGCCAAAACCAGTTGCAGGGGCCTCAAAATTC
GAATACCACCTAAGTAAGGCGGTGGAACTGGCTGAACAGGTAGTTGTCCGTTTTCTGCTG
CCAGCGACAGGCTTACGGTCCGTAAGCATAATGCCTTGCGGTCCGTATCCACCTCTTACG
GACCGTAAGCCTAAATGGTTGCGGTCCGTAACCGAACCTGGTCTGATGCGCCCATATATG
AATCTTGCGGACCGTAAGCCTAACCAGATGTGGTTCGTAACTGATCCTTGCGGACCGTAA
GCTTAAAGCCATACGGTCCGTATCAGATGACCAGAATCCAAAAATTCGTAAACTTCCAAG
CTTTGACCATGCATTTCCTACAAGTACGAATTCTCATGCCTTCTCTTCAGTAGGGGAACC
ATATGGGCAGGCTTTGCATGCACTTACACATTTTGGATCTTGTGGGAGGTTTTAAAATGT
CGGAAATACCAAGAATTCACATTGGATCCATGTATTATGTTCTAATCAATTTATTATCTA
GGATAACCAGAATTATTTACATAATCTAGATGTTAATTAAATATTATGGTTAGGGATTTA
TTAACAGGTCGCTCAGAGGTGTAAATTAACATGTCGACACTTTTAAACCCTACCGTACAT
CTTTATCTGGATCTGGGTTTATAACACGTTTGCATTTCATACCACGTGTCTTTATTTTAT
TGGGTACGATTTTTGCGAGGTGTTATAGTACCTCTAGAAACAACCCACCTCATGGTAATG
TTTAAGTCTCTAAAGACACATTACGTTACATTTGGATAATCCATGTGCGTTCGCTAATGC
TTGCTGCGAATGATGTTGCTTGTACAGGCTGTACCTATAAGCAGTTCTTAGACTGTAAGC
CTCTGAATTTCGACGGCACCGGGGGTGCTGTAGCTTTTGTCAAATGGACGGAGAAGACTG
ATTCTGTGTTACCAATGAGCAAATGTGCTCCAGAGCACCAGGTCACCTACATCTCTGGAT
TGTTCTTAGACGGAGCGTTATCCTGGTGGAATCTCCAAGTTCAGACCTTGGGAGAAGAAG
CTGCTTATGCCATGTCATGGGATGAAATGAAGGAACTCATGCACAAGAAATATTGTTCTA
GGGTTGAAATTCAAAAGCTGGAAACTGAATTCTAGAACCTCAAGATGGATGGTCCGAAAA
TTGCTGAATATGTGTAGAGATTTCACGACTTGTCTCGCGTTGTGCCATACATGGTTGATC
CGGAATTCAAGCACATCGAGAGTTTTATTTGGGGATTGGCACCCCAAATCATGAGTATGG
TGACAACTTCGAAGACTGGCACAGTCACCGAGGCTATTAATCTAAGTGTGGCGCTAACTG
AAGAAGCAATCAGGTTAAACAAGCTTTCGATCTCTGACCAGAAGAAGAAGGAGACTCACG
TTGAGTCATCAGGTGAGAACAAACGGAAGTTCTCAAACTTTAAGAAAGGTACCAGCAGTG
AAAACAAGAAGGAAGAGACAAACGCACCAGCCAAGGTTAAAACTGGTGTTGAAAACAAAG
GAAAAGGGTATATGGGCACCTTGCCCAAATGCGATGCGTGTCAGTTGCATCACAATGGAC
GATGCCAAGCTAGAAAATGCGAGTCTTGTGGAAAGGTTGGTCATTCGAAGGAGACATGTT
GAGCTGGTACTGGTCGTAGTAACAATGGTCAGAGACGTTATAGCAATGGAAACAACAACC
GTGGTGGTAATGGGTATGGAAACCGCCCTCAAGGAGGAAATGGCGGTAATTGTAATCGTG
GTAATTTTGGGAATCAAGCTGGTAGTGGAAACCAGCAAACAACAATCAAGGTGGTAATGG
AAATGGAAATGGTCGGGGACCAGGTTGTTTTAACTTTGGAGATGTGGGGCATTTCAAGCG
AGAATGCCCAAAGCTTAATTAAGCTCAAGGAAGGGTTTTCAACATTGGAGCTAGGGAAGC
TCACCAGGATCCGAACGTAGTTACTGGTACGTTCCCTATCAACCAACGCTTTGCATCTGT
ATTGTTTGATACTAGTGCCGATTATAGTTTTCTATCCCTAGAATTTAAAAATATGCTTGG
GGTAGTAGCCAGTAAGCTAGATATTCCGTACTCGATAAAACTAGCTAATAGGAAGCTAGT
GGAAGCGAATGAAGTCATTAGAGGTTGCGTGATAGAACTTGGGGAGCACGAGTTTTCGCT
TGATCTTCTGCCCGTCGAGTTGGGAAGCTTTGACATGGTAGTGGGAATGGATTGGTTGTC
AAGCAACCGAGCAGAGATCGTATGTCACGAGAAGATCATTCGCATTTCGATGGCGAATGG
GGAGACAATTGTAGTGCATGGAGAAAAGCACGATACGCCTTTAAGGATCATCAGTTATTT
GAAGGTGCGAAAGTGTTTGCAGAAAGGATGTGTTGCCTTCTTGGCACACGTCGTGGACAA
GGAAGCCGCTGAGCCGAAGGTGGAAGATATCCCAGTTGTTAGGGAATATCCTGAAGTCTT
CCCCAAAGACTTGCCAAGATTTCTGCCGCAGCAACAAGTCGAATTCCGTATTGACTTAAT
TCCAGGCGCCGCGCCTGTAGCTAAGGCACCTTATCAACTTGCACCTTCAGAAATGCAGGA
ATTGTCGACACAACTTCAGGATCTCTTGGACAAGGGATTTATCAGGCCAAGCTTCTCGCC
TTAGGGAGCTCCAGTTTTGTTTGTTAAAAAGAAGGACAGTAGTTTCCACATGTGTATCGA
CTACCAAGAGTTAAACAAGTTGACCATTACGAATCGGTATCCTTTGTCAAGGATTGATGA
CCTGTTTGATCAACTACAAGGTTCGAGTTTTCACTCCATGATCGATCTTCGATCAGGTTA
TCACCAGTTGAGAATACAAGAGGAAAGTATTCCGAAGATTGCCTTCAGAACTCGATATGG
ACATTACGAGTTCCTGGTTATGCCGTTTGGTTTGAAAATGTGCCAACAGTGTTTATGGAT
TTGATGAATAGAGTCTTCAAGCCATATCTCGATAAATTTGTAATTGTGTTAATCGATGAT
ATTTTGATTTATTCAAAGATAAAGGAAGAGCACGAGCAGCATCTAAGAGCTATTCTAGAG
CTGCTTTAGAAAGAGAGATTATACACAAAGTTCTCGAAGTGCGAGTTCTGGTTGTGTGAA
GTTCAGTTCCTTGGTCACGTGGTTAATAAAGATGGAATTCATGTGGATCCCACAAAGATC
GAGGCGATCAAGAATTGGGAGACTCCGAAGACGCCAACCGAGATCCGTCAGTTACTAGGT
TTGGCTGGGTATTATCGTAGATTCATCGAGGATTTTTCAAATATCGCTCAACCTTTGACC
TCCCTTACTCAGAAGGACAAGAAGTACGAATGGGGAGGTAAGCAATAAGAAGCTTTTCAG
TTGTTAAAGAACAAGCTTTGCGATGCACCGATCCTATCCCTACCCGAAGGCACTGATGAC
TTCGTGGTATATTGCGACGCCTCGCGTCAAGGTTTAGGCTGTGTGCTGATGCAGCGACAG
AAGGTTATAGCCTATGCTTCGCGCCAGTTGAAGGTTCATGAGAAAAATTACACCACGCAT
GATTTGGAATTAGGCACAATGGTGTTTGCATTAAAGATCTGGCGACATTATTTTTATGGT
AGCCGATGCATAATCTTTACTGATCACAAGAGTTTGCAGCATATATTCGATCAGAAAGAG
CTTAACATGAGACAGCGCCGATGGGTAGAGCTATTGAACGACTATGATTGTGAAATTAAG
TATCACCCAGGGAAGGAGAATGTCGTAGCAGACGCCTTGAGTCGGAAAGAAAGGATTAAG
CCCTTAAGGGTTAGGGCTTTGGAAATGATTATTCAAATGGAACTCTTATTCCGCATTCGT
GCAGCGCAGAGAGAAGCTCTTAAAAAGGAGAACCTTGGGAACGAATATCTCCGTGGGATG
GAAAAACAGTTAGTACCCAATGAGGAAGGAACATTGTGTTTCATGGGAAGAATTTGGGTA
CCCCTCTTTGGTGGTCTCAGAGAAGTAATTTTCGATGAAGCCCACAAGTCACAGTACTCG
ATCCATCCAGGATCGGATAAGATATACCAAGATTTAAAGGATTTCTACTGGTTTAAGAGA
CGACAGAAAAGATTATACAGATCCGAGAGCGCATCAAGGCGGCTCGTGATCGACAAAAGA
GCTTTGGGGACCAAAGGAGGAAACCTTTGGAGTTTCAAGTGGGAAATATGGTTTTATTAA
AGGTTTCACCCTGGAAGGGTATAGCACGCTTTGGGAAGTGTGGGAAGTTGAACCCGCGAT
ACATTGGACCATTCAAAATCCTGGAAAGGATTGGTCTTGTAGCTTACAAGATGGATCTAC
CCGCAGAACTAAATGGCGTTCATGATACATTTCATGTATCTAATCTGAAAAAGAGTCCAA
ATCAAGAAATAGTTGTCACTCCTGCCGATGAAGTCCACGTTGACGACACACTCCACTTTA
CCGAAGAACCTGTTGAGGTTACTAATTGGAAGGTTAACAAGACGCGAAGGAGTAGTGTTA
AGCTCGTCAAGGTTCATTGGAATGCGTGCCACGGCCCAGAATTTACTTGGGAGCGTGAGG
ATCGCATGAAAGCGAAATACCCACATTTGTTCCCTAACTCCTCTGCAGCTAGTAGCAGAG
CCTAAAATTTAGGAAAAAATTTTCTTAACAGGAGGAGAATGTGACAACTGTCAAAAATCC
AGGTATCCGTACAATTTAATTAACCATGATTAGTGCTTAATGACTGTGCTGAATTACAAA
TGATTGCTTTTTGATTACTGTATCATACTTACATGTGCATCACATTTCATACTATCACAT
CATCTTTACATAAAACTCTTAGTGACATAAACGATGCACAAAGCACGGTTAGCACAGTTA
ACGGATAAAACAGGAATATGCTGACAGGGTTCAGTACATAGACAAACAATGTTTTGAGAC
CCTGTATGGGCCAGAGACTATGTTTCACACTAGTATAGTGTGTAGGAAAGTAAGGATCAC
AAAACTGCTTCACTAGGTGATAGTTTAAGTGCCAGAAGGTGCCTAAAACCCACTAAAAGT
GCTGAATTCAGCATATTTCAGCAAAATTCAGCAATTTAACAAACTAGTAACATGCAAAAA
TATGACTAAATGGTCCTGAATGCTTACCTAAGTGTCGGGAATTAAAAGTGTCAAAAAGGG
GTACTAAAAATCACTAAACGGAATAGTTTGACAATTTAACGAACCGGTATCTAACCGAAC
AACCGGACATTAACTGAAACACCAAAATTATACTAGAAGCATTGTTTTAATGTTTCTGAG
CTAGTCATGATCCTCAAACACCCTAACACACTATATAACACATCATACACATAAACACTA
ATCTATGCACTTGAAATCTAACTTAATCACTTAACTACCCATTAAACACTAACCAAGACC
CCCCTCCCCCCCTTAAGTGGACGATCACCATGTGACCCCCACCAATATCATGCTAAATCT
TCCTAAGATTTGCTAAGGATTATGTGGTGTACTTAAGAAACATAAGACCCAATGGATAAA
GAAGTTAGATGGTTATAAGAAGACTAGAGTGCTCATTCTCACACACACTTCACCCCACTC
ATCTCCTTCTCCTCCCTTGCTCTCCTCTCGGCCGAAACCCACCCAAACACCACCATCATT
TTCATCCATTGTCCAACCATTCCAAGTACATCCTAAGGTTCAAGAAGGTGTTTAAGGAAG
TGTGGAACTTGTGGATCTTGAAGGACCTTCATCATTTGCTATTATCCTCCACATTTGTCA
TCTTCAACCTCTTGTGTTCTTCCCTAGCCTTGTGCTAGTAGTAAGGCCCTCATAATCCTT
TGTTACTTCTAATTTTGTTGGCTAAAAGATGTTATACATTGATGATCATGAAGAACACTA
AAGAACCTAATCAAGAAACATGAACATAAGCTTAACCTATAACGAACTCTTGATGAAACT
ATGTTGTTTAGTGTATGTATGATACTTGATGTTATTTTCTTGAGATTATGATGTTGATCA
TCATAAGGAGCTTGCTAGATTGTGATTAAACACATGATCTAGCAAGTGAGAGGATAATTA
TGTGATAAAACAAGATGATCATCCTCATGTGTAAGCATGAACTTGAAGAATAAAGTGGTT
TCTTGAAAAATAATAATCAAAGTGGGTTAATAATCTTATGGATCTAAGTTTTATTGATGG
TTTTCCAAAAGAACCAAGTTCAAAATATGATTTTTAGGAGATCTTGGTCCTTACTTAAAA
ATACACTATTTTTGGTGATAAAACAAGTGTAGAAACACTTGAGAAACAAGAAGATTTCAC
AAAGAAACGTTTTTGTAAAATATGTTTACAAGTTGTAAATACCTAAACCTTCCAAGAATG
AGATTTTTAAAGAAGTAAGCACACTTTAAAAGGGTAACTAAACCTACTAAGCACACTACC
AAGTTACTACAAGTTTTTATGGAAGTTCAAGTTCATGATTATTATGCAAGTAGCATTGTT
TTGGCACTTGGTAAGTGTAGGATGTCTAGGGTTGATTGTTGATTGTTTGTGATGTTTTTA
AAAAGAAAATGACATGCTTTGATAGCATGGACACCTCCATTTTTAGGGGAAACTATGGCA
AAATTTTCTAAAAATATAAACACTTAGTAAAATATTTTCTAAACAAATATTTGCAAGTGT
GTTTTAACTATGGTTTTCAACATAAACTTTGCTATAATTTTTATTACAAAAATACAAATA
TTGGAGGTTGGTTTTTATAAATAAAAATAGATAAATATGTATTTAGAATATATATTTACA
CATTGTGTGTGATTATTTGTATACGTTGTGTAGTAGTTATATTATTTTAGGATTTAAAGT
AATATAACTTAACAAAATACCAAGAATTTACAATTCAAAATAATACCAAAATCACAAGAA
ATAAATATATAAGTTACACACATAATATTGTAAAATCGAACAATAAAATGTAACTTATAA
ATAATCCAGAAAATACCGTTATAAATATATTTTCGGTAAATATTATTTTGGATACGAAAG
AAATGAAAATATGATTTTTATTATTATTGCAAGTATATCATATTTTCGACAAGGAGAAAA
TATATTATTTTGAGAAGTAAAATTATATTTTCTTAGTATATTTAGAAGATATATGATTTT
TGAGAAAGATATATATTTTCTTGAAATACATTATTTTTGGAAAAATAAGTTTATATATAT
TTTCTAAAGTGAGACTTGAAAATATACAATTTTGGAACTACAAATACAAGAAAACAAATA
TACATGTATGAGATACCCTCATCCTTGGGAAGGAAATACGAAAATAAATACTTGAGAAGT
AATGTTACAAAAATATGGTTTAACAATTATTCCAAAATTAAATATAATAAAGTTAAGATA
TTTATTATTTTAACAAGTAATTATAACATGGAATGATATTGAAGACTTAAAAGAAAGTAA
CTCGAAAACATTAATTCTGAGACAAGGCACGACCCATTCGTCTAATAGACGTTAGTACCT
TGTAGGTAGTCATGTTTGCTGAGGAGATTTGAGTTACGATTCTGAAGACGCAAGACTGTG
AGTTCATGTCCCCCCTTTTTTTAAACTGTTTTGTTTATTAACTTCGGGGGTGAAATACTT
GCTACAAAAGGATTATATACAAATACAATTGGTATGGTTAGCCTTGGAAAGAACCATAGA
TCATGTGAATGGGTAGGCGGATACTTGAGACCATTAATCCTCGTATCAGGACCGAGGGGC
ATGAGTGATAGATCTATTTGGGTGTAGCGAGCCCACACCCATGAGGACCAGGGTGGCCCA
TAGGGTGACTATGTCTTCCAGCCGGAAGCCCGATACAAATTTGCTAGGTTTGAGTCTTCC
TACACCGTCACACATATCAGTGGCCTTGCAAACCATTGGTGATCGTTTCCTTGTTTGCTT
TCATACCGGGATTTACATACACTGTTTACCAAGGTTTATACATACTTATACAAACACATG
AACTCGCTCAACTTTTGTTGATGTTTTCAAATTACATGTATTTCAGGGAACTAAGTGGAT
CTGGCAGGTGTTGCATGTTTTCAAGCTGCGAAACAGATAAAAGATGTCATCCGAGGTCGT
AGGGTTTAGGAGGTGTATCCTATTCTTAGACGGGATACATGTTTTTAAAACTGGTTTTAT
TTAAGGTCTTTTATTGAGTCTTCATGAACTCATTTAAACATGTTGTGGTTTGTAACTTGA
ATTTGGTGTCGATGTTTCAAACAAGTATGCTGTGTTATTTTCAAACATAATTAATGGATG
AACATCTTATTGGTTTTATCATATAGCATTGTTATGATTGAATGCTATGGTATTAAGAAT
GTCACACCAATAATCACGCTTCCGTAAAAGTCAGGGTGTGACAGCTTGGTATCATATATC
AAGTCAACACCTTTTCTTGAAACTTCTTTTCCTTTTAAGTTCCATACATGGTTTATCTTT
GTAACCATGCCGAAATTTACTTTTCGAAACATATATTTATTGTCAGATTGTGCTGAAACT
AAGTTCAATTGTTTGAAGTTGTCCATTACACGTGTTCGATTCAAAACACCATATGATGTG
TTGGAAACATCATATGCAAATTCGTTTTAACAAGCGTTTCCTTTGTTCCGAGTCGTAGCA
GACTTTTTTAGTCTACGACTCCATTAAGTCGTTTGTTGATTTCGACACCTTGTGATGGTG
TTTCACTAATTTGAAGCTTGCGCTAATCTCGTTTACACATATCATGCACGGATTTAATTA
TTTATTTATTGACTTGTTTTAAATCCGCATTGATTTATCATATTAAAGCAGTCTTAACAC
AATCGTGTGGCAAGACAATGGTACACAAAATTCATTTTATATTCCAATGTACCTCCTAAT
GATCGAATCATTTGAGTAATGATTCGGTAGAACTCGATGACACGTAGTTTAGTTACCGCT
TTTGGGTTAGAAACTTATAGTTATTCCGTTATAGGAATGCTTATAGAATGCACGCTAGCA
AGTCAAGTCTTGGAAACGACATCACGAAGTCGTAATTAGCTAGCTTTGTACAAGGCAATT
CAGGTGAGTTCATAACCCCACGTGTTTACGGTTTTGCATTTTTATAAATGTTTTCGGGGT
GGAAAGACATGCACCTTTTTCTGTAACATACGAAGTTTTCGATGAACAAAAATTGCAGAT
TTTAGACAAGCACGTTTTGCAAAGAACATACGAGGTTTTTGAATGAACAAAAACTATATA
CTTCTAAACCATGTTACAACACGTTTTAACTAACACAAAAGATTTATGATTTTCATTAAA
CTCAAATGGTTTACGAATGATTCATACTAAATATACCAGTTTTACAAAACAAATGCGTAT
TATCGAAATGTGAATGATTTTCATGTCTAGGGATGGGACCGTCTAGTTATAATATTGGGA
CTGGGTTGGTCTGCATTTGAAGAATGGGACACCCAGTGAGTTTCGTGTTCCCCCTTTTTC
CATTAACTATTTTTCCGTTTTACAACTTCGGGGGTGAAGTGTATGTTACAAACTGTTTAC
AAACGTTATTATTTGGTATGGTTAGGTAAGGAAGGGTACTGCTAGATCATGTGAGTGGTG
GGTATAACGCTTAAGACCATTAATCCTCGTTGTAGGACCGAGTGACATAAGTGATAGATC
TATTTGGGTGTAGCGAGCCCCGCCCATGTTGGACCAGGGTTTGGCCCATGGGTTGACTAT
GTCTTACAGCCGGAAGCCCGGTACAAAGTCTGCTAGGTTTGAGCCTTCCTGCATCATGTC
ACACACATTAATGGCCTTGCAAACCATTAATGATTTGTTTTTCCTTGTTGCTTTCATACC
GGGATTTACAAATATACATACATACTTTCAATGATTTCAAAGGTTTATTCGCGCATACAT
ACTTACAATGATTACAAAGGTTTTCAAGTTTATTTGGAGCTCACAGTGTTTATATATCAG
GCCAAGAAACACGACAACTTTAAAACCGGTTATCAAACAGATTTGTTTTAAATCTTTTCA
AAAACAAACTATGAACTCGCTCAACTTTATGTTGATTTTTTGCATGTTTCTTTCTCAGGT
TACTTTTTCAAACTATGGCACGGTTGGAATAGTGGAACCATTGGAGATTCGAGTACTTAG
TAGGCGTTCATTTTCTAGAAGTCTGTGCTTATTTGCTTCAGATGTGCAATTAAGATACCA
GTCTAGTCACGCCAATGCTCTGATATTTCGGGGTGTGACATATATGTATGTCCATAAATA
TATAAAATTTGTTCAATAAGTCCAATATTTGTCCAAGTCCATAAGTTGTAGGAAATATAT
TTATATTGATATATATTTTTGTATTTGTCCATATATCCTTTTATAGGTAATTTTGTATGC
TTGTATAATTGGCTCGACTCAGTTAGAAAGTGAGTCTAGCTCGGCTCGGCTCGTAACGAG
CCAGATTGGCTCGGTTTGGCTCGCATACCAGCTCGGACTTAGCTCAGATTATTTCACTTT
AGATAGTTTATTTTTATATACATTTTAAGGTTGATTACCATGCTAATGAACTTATATTGT
ATTTCGTTGAGATTAAGAACGTATTTTGTGTTGTTAAACTTAATTTTAGCTCAGATTATT
TCACTTTAAATAGTTTATTTTTATATCAGAAGAAAACTGATTATTATTTACATATGAATA
GGAGTGTAATTTGATTTCTATACCACATTTTAAGGTTGATTACCATGCTAATGAACTTAT
ATTGTATTTCGTTGAGATTAAGAACGTATTTTGTGTTGTTAAACTTAATTTTAGCTCCTA
ATATATTAGTTTGAGCTTATTTTCGGATATGTTCTTTTGAATTATTGAATAATATTTTAG
ACTACTGAATTTTGAGAGCCCTGTATTAATTTTTCTTTTTAAAATCGAGCCAAACTAAGC
CGAGCAAAGTCAGCTCGGTTAAAACCAAATCGAGCCCGAGCTTAGGTTTCCAGCTCGGTT
TCAAATCCGAGCCGAGCCAGCTTGGTTTATCATCGAGCCGAGCCCGAGTTTTGCCCTAGC
TCGGTTTGGCTCGTGAACACCTAGTTAGAAGGTTCACTTACGAAACTAACTTGGTTAAAC
AATAAATTAGTTAAGTAATTATATCTATTTATATTTATATTTATATTTATATTTATATTT
ATATTTATAACTCGGTAAATATTATAACGAGTTAATTACACAGTTAGTCCCTGTGGTTTG
CACAAAGTAACATACTTATGTAGTAATAGTTTAAAATCGCATTCTAGGGTATTAACTTTT
TATTTTGTAACGTTTGAAGGTATTAGCGTTATTTTTAGGTTAAAAATCACATTCTATTAG
TACAGAAATATGTTATTTTGTGGAAACCACAGAAACTAACTATGTTAATACCCTAGAAAT
TAATACCTCTAAACGTTACAAAATGAAAAGTTAATACCCTAGAATGTGATTTTAAATTAT
TAGTACTTAGTATGTTATTTTGTGCAAGCCACAGAGATTAACTCTGTAATTAACTCTATT
ATAACTAAGTTAGATAGATGATTTCCTTTTATTTATTAACGAAATTTAATGTATATTATT
AAAATTAACGTTCTTTTAAAAAAATATTCTGATTTTATCTGTACAAATGCGTATCTACAA
TAAAACATAAAAAAGTCGATAAATAGATTCTCTTTATTAAGTTCACAAGAACCCGATTTA
CAATACGAGTTGGTTTTTGGGGATCTGTTTTCTACGGATTTTACACATCACGCGAGTGTT
ATTTGAGAGAAAGATCCGTGTAAGGGAGGCCTAGGTGATGTTTCAAAATAGTTATAAATG
GTCCTGTAACAATAATGTTAAGAAAATAAATAGAAATCCGAGGGTTTTTATTCAGTTAGG
ATAGGTGTAAAAGTACTATGAAAATAAACTAGATGATAAGACATGGCTGAAGTATAGTGG
TTGTTACAGCCTTATTCATTACACTCCGGATACGGTAACAAAACCAGTCAGGTTTTCTAG
GATCCGTTTTTGCCGAATATTACTGCATACTTAGACATTGATTAACCAAGCTACATGGAT
CATCCACACTTTTCCAAGGGACTAGAGTCTTCAAGGAAGAGAGAATAATGACACGAAGGC
ACAATTCTATCAGACTTGGGGCTATAGTAAACCAAGGAACCAGTGAGTAAAGGACATGCT
TAAAATGGGTGAATGAGGCCTCTATTTATAGGCTAGTCGAGGGCAGGTAAGCACGAGCGT
GCCATGGGTGGCACGACTGTGTGTCGTCCATGTGTTCGTTGGAAGCGTCGAGATCTTGTC
CTCTCTGGCTCCCCGGAACATGTTTGGCACGGGATTGCCTCCCCATGCACAGGCGTGCAT
GGTGAGGTGTCCCGACATGGCCAACAGCATGTGTACTTCTGGTCTCTCGATTTTGTCTTG
TTTGATTTGTCTTTAGTGGAAGAATGGGCGTGCACGAGGATGCACGGGCGTGCCCGACAC
TTTTTCTTTCTTACGCCTTTTATTTGATCTTTGCTAATTTTCCGAAAGGCGGGCTGAGGC
TATAGGCATGGTCATGCACTATGGGGTGGATAGGGGTGCTACTTGAAAATTTTGTATTTT
CTTCCGATTTTCATCGTTGTTTTCTGATTTTTTTAATTTTTTTTTTAATCTTGGACCTTT
AAATCCTTCAAAAACTGAAAATGATGATTTAGGTAGTGTTTCATTAATAAATTATCTAAG
AAGTACTTTATAAATGAGGGTATATTCATATAATAAATATGTATAATTGATGGCACATTA
CCATTACCATTAACGTTTGAGCATCAGTTGTGAATCCTACATAAACTAATAAAAGGATCT
CGTTTGCCTGTACATCTAGTGAATCCTACAATATGAAACCAATATATATATTGTGGGGGC
CTTAAGCCCAAGCTTTGACTATTTGTACCGTAAAACCAACCCTGCACAATAGTCACACAC
ACAACAGTTACACACATACGTTAACTTATGTTATTTAATGTAAAATGTGGAAACGGTGAA
AATTGAGATAGTTCCTTCCAATATAGGTAATTATCGGGAAAGTGAAGAAAATTAAAGAAA
AGTGATATGATATCTTTCCTAGGAAAATATCTAAATAAGACAACTCCCCCCCACTAAAAT
CGGTGATTGGGAAAATTGTGATAACTTTGGTATATTATTTGTGAAAAATGATTAATTGTA
CCAGCCTTTGAAATTTCAAGCATAAACATTTTAATTATCTATACGATATCCTAACACAAT
AAAGTGTGGGGGCTTGAAAATGCGACCACGCTTCAGAAATAGAGCATGGTGCAAAAACAG
GACGTATGGGAGTGGTGTGGTTAGTGACATTTTTATAAAAATATAAATAAATAAACATTA
ACGAATTAAAACACATTCAAAATCTACATGCCAATCAATAGCCTCCATCTCACAACCCAA
ATGTCTTACACGCGAGTGAAAAACTCCCCGTCGTGTCCATTTCATCATAAGATCATGCCT
AGCCGTTGGGGTGAATAATGTCCCACCCTTGGGCGTTGTGCGCCATGTGGCAGCTCAGTC
AGCAATGTGTCGTTTATCTAAAATGGGTGTAGTGGGGATGTGGGCGTTGTGCTAAAAATG
AGGTGTAAATAAAATTAAATAAAAAAACATCAAAAATCTTTATTGGACAAGAAAACGTAG
AAATCATTGATTAGCCAAAACTTTTGAACATGGACGTGAAAAATACAACGTCAAAATGAA
TTTTAGTGAAAAAAAGCCCATGAGGGCGGGCTCGCCGGCGTTTTGAGGCATGGAAGAAGA
CAAAAACACCCACAATTATAATAAGTACGGATAGTCTAAGGGGACTAGAGGTGGTTCACT
AGTGATAGAATCCATCACTCTCAATATCCAATAAAATTATGTCATGTCATCAACCAAATT
TCCATCACTAGTGATAGAAATGTAGGAGGGGTGGAATCACTAGTGATGGAATTCTATCAC
TCCCATTTATTTTTAATTTTCATTTTAAAATTATAAATTTCACTAATTTTTTTAATTTTT
TATTTTAAATTAGAAATTAACAATAAAACACAAAAGTTAAAAATTTCATTAAATTTAAAA
CATACTACTTCAATTTAACATACTAGAAACATACAATTAAAAAAAAAAAAAAAAAAAAAA
AAAACCCTACTCCAATTTAACATACTAGAAACATACAATTAAAAAAAAAAAAAAAACCTA
CTTCTCGTCCGAATCCGGAAACTCAAAACCTAGAGAACCTACTAGTTCGATTAAATCGAA
TCTCAACCGAAAGTGAGTTTCTTCGTTACGCAATTGTAAATTGATATCTTGTGGAACTTG
AACTTGTGTAGGAGGATCCGGTACCCAATCCGGGGATATTGCACGTCCGTCGTGTTTGAT
CAACATATTGTGCAATATAATACATGCATACACTATGCTATGTATTGCTTTCTTGGTCAT
CGAACGAACCGGTCTGTGTAGTATACCCCATCTCCCCTTTAAAACACCAAATGCCCTCTC
AACATCTTTTCTTGCCGATTCTTGCAATTTTTTGAACGCCTTTTCTTTAGCCTCGACAGG
AAATGAGGGAGCTTTCACAAAAACAGACCAAGACGGGTAGATACCATCCACAAGATAAAA
GCCTCGTCTGTAATGTCGACCGTTAACATAGAAAGGAGAGGAAGGTGCGGTACCATCCGT
TACGCTTTGGAACAACGGCGACGTGTGCAACACATTGATGTCGTTGTTTGAACCTGGAAC
ACCGAAATACGAATGCCAAATCCATAAATCATTCGACGCCACCGCTTCTAGTATGATGAT
TGGTCTTTTGATGTCTCCCCTCACATACGCCCCTCGCAACTCTCTTGGACAATTTTTCCA
CTCGATATGTGTACAATCGATGCTACCGAGCATCCCGGGAAAATGCCATCTAGCCTCGTG
TGCGGCGTAAATACGTGAGATGTCGTGGCTCGTCGGTTTACGTAAAAACTCGTTAGCATA
CAACTTAATGACCGCATTGCAAAAAAAATTGCAAACATTCACGTGAAGTTCTTTTAGACA
TAGCTAGGTATTCATCATATTGATCGGGTGGGTTACCTGTCGCTAGTTGGCGAATGGCGG
ACGTGCATTTTTGTATCGGCGTGAAACTTGGTTTGCCCCTCGCATCGTAACGTTCTTGAA
ACCATTCCTCGCTTGCTTCGATGTCTCCAACAATCTTTAAAAATAATTCTTTGGGTAAAC
GAAACAGATCTCTAAACGTTTCGGCATTGTATAGCGGGTTTTCCACAAAATAATCGTTCA
TCAAAACTTCGTTGGCACTTATACGATCACGGTCGACCATCTTCTTCTTTGGGCGGGACA
AGTCGGCATCAAGCTCGTTATAGACCGACACAAAGTAGTTTAGCGTGTCGTTGTCGGAAG
ACGACTGGGTATCGGTATCGCTAGACATCGGAAACGTCGAATCCGTAGGGAATTCCATTT
GAGAAAATTATAAAAATTGTGTGAAATGGGTTTAAAAGATATAGTTTGATGTGTGAAAAA
TGGTTAAAATGTAGATATATATAGATAAATGGTTTATTTTTTTTTATTGAACTTACCGTT
TTAAAACGGTCATATTCCAACAAACAGTCGAAAAATTTAAAACTTTAACGCGTGATATGT
AGCACGCATTGAAACTTCAACGCGTTAAACAAACACCGGCGGCGGTGTTCCGTTCGAGTT
CAACGAGTGATAGACCTTCATCACGCTACCGTCCCGAGTAGCCTAAGGATGATATACCCG
GCATGAAAAGACCACCACACCACTTTTCCACACCTAACCGTGTGGTGTAATGGCCAAAAG
TCGTCCAATGCAATCAATGGTAGGCCTAGAGTTGGTTGGCAATCAATGGAACATTTATTA
TTATTATTATTATTATTATTATTATTATTATTATTATTATTATTATTATTATTATTATTA
TTATTATTATTATTATTATTATTATTATTATTATTAAAGCAACTTATTTTGACCAAATCG
TAAATCTCGTCTTCCAATTTATTTACTAATATTGTAGTATTATTATTTTTTATTTAATTG
TGTTGTTCTAACTTTCAAACTGTGTTATTATATTATTATTACTAATTACTAATTTCGTAC
ATATTATAATCTTCTCTTATTAGAGCATTCACATCCAATCCACTAAAAATATACATACAT
TCCATTAAAAAACAACTCATATATCAATATATTTCCACTAAAAACAAATACTTTTTCTCT
CTCCTTTACAATCTATATTATATTTTCTCTCTCCTCTACTCACAACCACTTTCAAAATAT
ATTAAAAAAATTATACAGGGTGAACAGTGTCCCCCAAATATATAGATGAACAGGAACATT
TTCTTTCTCCTCCACTCAGGGGCGGACCCACATTGGTGTCAACGGGGTCCCCGGACCCCA
GTCTTTTTAAAAAAATAGTAGATTCGGTATATTAAATTGTATATGGACCCCATAAATACA
ATTAGGTAGACACTAAAGAAAAATATAGAAAGCTGGTGTAGTGGTAAGTCTCCCTCTTTT
CCACCAAGAGGTCATGGGTTCAATCCTTGATAAGCCTATTTTTCTTATTTTTTTTTTAAT
CTAGTTCAAACCTCACTTTAACTCGACCCGAACGAGGACCGACCCGAAAATGGACCCCAT
TAAAATAAAATCCTGGGTCCGCCACTGCCTCCACTCACAACCACTTAAACCACTTTTTAT
AATTTAAAAACCCATCTCTCAAGGTTTGGTGGATAAAATGTGAATGCTCTTATACTTTAC
AATTTTTTTTATAACTAGAAATACGTCCCGCCGCAATGCGGCGGGGATTCTTTCATTATA
ACTAAGTTGATTTAGGACGCGCACGTTATGTTGAACCTGTCAAACGGGAAAAAATAGACG
ATGTAAAAACGTTCACCCACACACGCACGTTGCGTCGTGTTAATTTGCAAAGTTTAGAAC
GAAACGTGAAAAATGCTAAACCATAGACGCATGTTGCGATGTTTTAAGTCACAAAATTCA
GAACGAAGCATAAAGCGAAAAAATTGTGGATAATGAAAACTAATAAAGGACTAAAGTTGA
AAGTAAAAAAGTTGTGAGGATAGATTGCAAAAGATAAATAGTTTTGTGTTAAAAGTAAAA
AAAAAAACAAATAGTTTTGGGTTAAAAATAATTTCTGAAATATTTTTTGGTGAAAAGTAA
AAAATCATTTTTTTTTTAAAAGCCTCAAAGCCAAGGTTACAACAACCATATGCATAACCA
TTTTTTCTTTGAAAAACCCCCAAAGTCAAGATTACAACACATAGGTAAAAATAATGGTTT
AATATCAGGAGTATATGGATATGACTCAGCTATGTTATCTAAGTAACCATATAAGTTTTT
TAAAAACAAGTTCTGATTACTAATATGCAAGTTGTTAAGCACAAATGTATTTGTTACAAA
GCTACCTCACACATTGTTTTCTTTAACTGACACCGTTTACATTTTGCATTATTAGAAAAT
AAAATATAATGTTTTATACAATTCCGGATACACTGTTGCGACATAGGTATTTTTTAATCT
ACATTTCGATAAAAGTTTTGATCAAACATAACTGTTTTTTTTGTTCTATACAGTAACGAC
TTTATTTACTTTTTTGTTTTCTTTTTTGATTGTTATAATGGGTGTTGGTACTAGGCCGAC
ATCGGAATGAAGTAAACCTGATGAAATACTGGTTAACACCAAGGTTAACTAGCTGGATTG
TCTCTTCTGTGAGTTCAATCTCCTTTTCAGCTCGTCAAATGGCTTGGATCCTGCAAAACA
GCAACACCGTTAGCTCGTTAAGAGGGGAATATGGGAGTTTCCCTCTTAACCAGACTCCGG
CGTGAGGATAAATACTGTTACGAGGAAGAAAACAGTGTGTGTTGAGTGTGAGAGTGTGGA
GAGTAGAATAGAATTAATCTGAATGATGAATGGTCCTATTTATAGCCGGAGAGTGAAGGA
GGGAGGATCAACCTTGCCAGCTGCTCGAGGGCGCCAGCTGTCCGACCAAGGGGAATATAC
TCTTGGTCTCCTCTGTTGTGGTCAGGGTGGTGGTACACATGGCGCGCCTATATTCGCCCA
TGCTGGAGACGTCGTACTGCTGTTGTCGATCTGCTCCTTGGATTTGTTCCAGGTCTACAT
GGCGCTTGGAGACTGGTGACACGTGTTGTCCTTCCTGTCGGGAGGAAAATCTTTTGGTGC
CATTTTGACGTCTTCCAGAAGCTTCTGGAAGCTTCTGAATGCACTTGCTGATGTAGGCGC
CATGTTGGATGAAAAGGTGGTGTGGTCCTTGCCATATAGACAAACAATTGGGACCATACC
TCTTCAAAACCATTATACCGAATTCTCGTCGCAATCTATGGAAATTTCCACTAGTTTTAT
AATTAAACATAGAATTAATTCTGTACATAAACACTACTAGAAAACTGCTATTTTTCCTAC
CAAAATTTCCTACGCATTTCCTACGAACGAAAATGGCTACACATTTCCTACGAAATTCCG
ACATATTAAAAAGGGTCTTAGTTTTGTGACAAAAAAAGCGACAAAAGAACGACAAATTGG
TTTGCGTAGGCAAAGTGTAGGAAAATTCAGACCGATCTCCGACGGAATCCGTTTTCATTT
TAACCATTAGTCGGAAATTCGTAGGAATTATTATGCGTAGGAAAAGTGTAGGAAAATTCC
GACCGATCTCCTACGGAATCCAATTTATTATTAAAAAAAATTCATAATAAAATGAAATTA
CTGATATTAAAACATAAAGTTTTATTATTTATATCAATATATGTTATTTTTAAAATAAAT
TTATTTATATCCGTAGAAAAAGTGTAGGAAAATACCAACACAATTCCTACGAAATATGTT
TCATTTCCTATGAAATTATTGATATTAAAACATAAAGTTTTATTATTTATATCAATATAT
GTTATTTTTAAAATAAATTTATTTATATCCGTAGAAAAAGTGTAGGAAAATACCAACACA
ATTCCTACGAAATATGTTTCATTTCCTATCCGTAGGAAGTGTGTCAGAAATTATCGACAA
ATTGCTCACGAAATATGTTTCATTTCCTATCCGTAGGTTTTTAATTAATATCCGTAGGAA
ATGTGTAGGAAAATATTGACTCAAATAGTATATATATAGAATTAAATCTAAGATATATCA
GCTCCTGTACAGGAGGATAAACTGGTTAAGACACTTCGGTTATAACGTATAGGTCTCGAG
TTCGATCCCAGGCACACACCGATCCAGGGGGAATTTCCCCTTTTTGGCCGATTTTTTTTC
TGTAGGAATTGTGTAAGAAATTAAAATATATAAATATTATATAATAAATATAAATATAAT
TGTTTTAGGCACAAAATTTTAAAAAATAAATATTCCGTAGGAAATGCGTCGGAAAGTTAA
GAAAATTAATTCCGTGAGAAATAAGTAGGAGAATTCTAACGAAACATTTGTGTGGGAAAG
GAGTAGGAAATGCGTCAGAAAAAAATTATCCACGAGCAAAATTCCCACAGCCCATTTTCG
TGGGAAATCCGTGGGTAAACGCAGTTACCCACGGATTTCCTACGGAAATTGACGTGAGAA
AAGTAGCAGTTTTCTAGTAGTGAAATTTAGTATATTCATGTCAATTTTTGATATAAATAT
TCATTATGTTTTTTGATGATTTGAGGGGGCAAAGGAATCGGTGTCTTTTAAAATAAAGAC
AACAAGACTTTTTATAGCAAGTTGAATATTCTACATACAAATTATTTCTTCTATTTTAAG
AGCCATAGAATAATAGAAACTAATCATATTTTCATGAGTCTCTACACAGCCGTTGAAAAT
ACTTCATTTATTTGCCGGCAATAGAAATTAAGCCCTTCTTGTTAGGCACTAAAATGGCTA
CTTGGTGTTCAGGTAAGCACAAATCACCGTTATTGATATTCATGTTGCTACTAATTTTCA
CGGTTGGACGGATGCAAGGGCGCGTTTGTATTGAAGATGAAAGAAAGGCACTCCTCGAAA
TCAAAGCCTCCTTTCACGAATTAGCATACCGTTTTAACATCGGCAATCTTCTCGCCACTT
GGGTTGATCATGGCGTCGCCAGTAGTGAATGCTGTGACTGGGAGAGGATCAAGTGTGACA
AAACTACCGGGTACATCACACACCTGTCTTTGGGCAACGTACTCTCTTTAGAATTCGAAG
TCGACGAATACTTTGACAAAGATCCTATCCCCCTTTGGCCGTTAAATTTTTCTCACTTCC
TTCATTTCAAGGAGTTAAAAAGTCTCGATTTATCGTGGAACTATATTGGCAAACCAATCG
CGAACATAGGTATTTATGAAAACCTTAAAATGTTGACTCAAAGTGCCTGTAATTAAGTTA
AGCATAAATTTACTACAAATAACTATTTTTTCCACAGGACTTGAAACGTTGTCGAGTTTG
AAGAAACTAGAGCTATTGAACCTGAGTACTAATTATATTGAAACCAACATCTTTCCTTCA
TTGGGTGCACTCACTTCACTCAAAATTTTGGATCTCAGTTACATTAACTCATACCAAGGA
TACACCATGCCGCCTTTTTATGGTATGTTGTTTGTCATTCCATTTTCTTAACTTTTCTTA
TGATATATTGAGTAAACTGCCAAAATGGTCACTGAGGTTTGGTCACTTTTGCCACTTTAG
TCTAAAACTCGAATCTTTTGAATCTGGGTCCCTGTGATTTTAATTTTGTTGCTATTTTCA
TCCAAAATCAAAATCTGGTCAATTTTTTTTCAGTCAACATCCAACTTTTTCAGTTAAAAT
GTGGTTAGATTTTTTTTAAATTGTTACAATAAAACGTTAAAAAACCATTTTTCCCTTCAT
TAAAAGGGAGGAAAAAGAAAAAAAGTTGGATGTTAACTGAAAAAATCTAACCAGATTTTG
ATTTTGGATGAAAATGGCAACAAAATTGAAACAACAGGAACCCAGATTCAAAGGGTTTTG
AGTTTTGCACTAAAGTGGAAAAAGTGACCAAACTTCAAAGACCATTTTAGCAGTTTACAC
TACTATATTTGTTTATGCTCTGAAGATGATACTTATTCACTTTTGCAGACATTTCTGAAT
TTTCAATTTTTGAAAACTTGGAGGTGCTGGATCTTACTCAATGTGGTTGTTATGGTACCT
TGCAAGGTAATTAATATATACCATCTTAATTTTGTCACAAACAATAAATTTCACATAATT
AAAGAGAGAAAATTATGAGAAGAGTCACAAAGAAAAACTAAAAACAAAGATTATGTTACC
CTTATGTTCTTGTTGGTAATTAATTATGTAGATACATAGCCAGCCCTGAGGGTGGGCGGG
GAGTACCATCGGCCAGGGCCCGATATTTCGAATGTCACGTTATTTAAAAAAAAAATCCGA
TATGTATAAATAAAAAAAAGAGTAAATTACAAAATCATCCTTTATTTATGTCACTTATTC
CAAACTGTTTCCTTTGTCTTTAATAATTACAGAAAACGTACTCTTTGTTTACAAACCCTT
GCAAGTTACGTCCTTTAGCCCTAACTCAGTTAGTTTTCATGGTTAAATTTGAAAAAAATA
AGCCATAAGAGGGTATTTTGGTCATTTGACCCTATTTACTCAAATTAATAAATTAAAACT
TCAACCCACTCTTTCTCTCTCTTCCAGGTTTATCTCTCTCCCTCCCCCCTCTCTCTCTGT
TTACTAAAATCAAGATCTTCATCTTCTCAGTCTTTTAAAACCTCAACCCCTAGAACACAT
AGCCCTAACCCTAAGCCACCCTCATGTTTGTCTGATGCATAAAGGACGACAACGGCATGA
CTAGGTGTAGGACCGTGTTTCGGGACCGAAACCGTAATTAGTGTGAGATTAGTTCAAGAT
GGGATAGATTAGAGATGGATAAACAAAACTTGTTTGTATTAATCGTTAGTATAACATTAG
AAATCGGCCCGATTACAAGATAACCGAACAATACCAAAGTAGTATACATCCGGAGAGAGA
CCAAGTGTTGATCTCTCCCCCAAACACTAAAGCTCTCTGTGAACTCTCTCAATGAGCTCA
CCCTCTCTCAAATTTGCAAATGACAAAAGGGTTGCTATTTATAGCCACACCCCCTTTGTC
TAGCAAACACAAATGGTCAAACAAATAACTCTCTCGTTTGACCACTTCAAACGAGCGGGT
CAATACACGTTCGTTTGACCGTTTTACTAACTATTACAAATTCAGCATAAAATAAAACTA
ATCTATTCGAACAGCATCGGACACAAAATCTGCATCAAAATGCTTTCGAACATTACGAAT
AACCAATAACAATCATAAACACTGACGTGCGGAAGTGAACATACCGTTTTTGGTTTATGG
CCCATAGTCAAGTCACCAAATTTGACGTTTGCATCGGTAACCGTAACTACCCCACGTTTA
ACAAAAATCAAGTTTTCATTATCTCACATCATCCCGCGCGCTCCCGAACCTGTACGAATT
TGACGTTAAAGCGCGATTCAGATAAACTTTGCGAACACCGGACCCCCACTTTGCAATTTA
GAGTAGAAACGAGTCCAATCTCTGAAAGTGAGCCCAATACCTACGAACTCTCATGTGGGC
CATGAAGACTTAATTTGGGCCAATGAGGACTTATGATGAACTAATAACCTGTTAAGCCCA
AAATACAATCCAATGAACAATTAAAGGGTTCGTGACTCACTTAACTCTTAGTGATCCACT
AAACTTCATGGTCCACTTAACTCAAAAGTGTAAGGCCCTACTTAATTGTTCCTACTAAAA
AATCTTAGAGAACAAGCTGATGATACCAAGTCTGACTTTTCTCTCTAGGGCCCACTTAGT
TGTTCCACTTAACTATTCTTCGTCCATTCAGGCCCAAAGGAGAGTAGAATTTAGGCTGAT
TAAGTGATGGGCCAAATAAAAAACATAGCTGCCTTACAATTGACTTCAACCGACAATATC
ATGGTCATCCTTTATTTCTCTCTCTTCGATACACAGCAAGTAGTATCTGTATCTTCGTCT
ACAATATTCCACATCCAAAATTAACAGCAAACATCTTCATGTCTGACTTCTTCTTCTTCT
TCTTCTTCTTCTTCGATACACAGACCTCATAGTAGCCGCCCCACATCAATTTCCATTTTC
TCCTTTTGATAAACAACAACAACCGATCAACCTGGACCGACATCAACCTGGTACAGCCGC
TGAGATTCAGATACAGCCAACAATAACCAAGTAAAGTCTTCGTCGCTGAGATTCATTGTC
AGAGGAAGTCTTCGTCTTCCAATAACGAGTCTTTGTCGACTAGGAGTCTTCGGCTAGGAG
TGAGTCTTCGTCGAAACATTGAGTCTTCGCCGGTAAACAGGCTTCGTCGTAGTGTTCGTA
ACAAGCATGCTTCGTCAATATAAGAATCTTCGTCATGTATAATAAGGTTTGTCGTTTTGA
TGCTTCGTTGACCCATTTCAAATGTTTAATTGTTCGTCGACATGAAGTGTTCGCCAGTGG
ATTCTTCGTCGATGCAGATATGAAGAAACCCTAGTTTCTTAAAGCAGCCACCACACAGCT
TTAAGAACACAACCACTGTTTCTTTTGTAGATCTGACAAAAATCACTTCAAAAGTGATAT
TTGATGATGAAAACTTGAAATACATGGTGTAAAACATAAAACCCAACACTCGGTTGTGAT
CCGTTTCAGCTAGACCCGCGAATTTCAGTCCAGATCTGGGTTTTCTTCATTTTCACCATT
TTTACATCTTGAACAAAAATCACAATAAACACAAATCTAGAGCACATGTGATTTAGCAAA
CGGTTAGATTTACTAAATCGGGTACCATGGCTCTAATACCAATTGTAGGACCGTGTTTCG
GGACCGAAACTGTGATTAGTGTGAGATTAGTTCAAGACGGGAGAGATTAGATATGGATAC
ACAAAACTTCTTTGTATTAATCGGTAGTATAACATTAGAAATCGGCCCGAGTACAAGATA
ACTGAACAATACCAAAGGAGTATACATCCAGGGAGAGACCAAGTGGTGATCTCTCCCCCA
AACACTAAAGCTCTCTGTGAACTCTCTCAATGAGCTCACCCTCTCTCAAATTTGCAAATG
ACAAAAGGGTTGCTATTTATAGCCACACCCCCTTTATCTAGCAAACACACATGGTCAAAC
AAATAACCCTCTCGTTTGACCACTTCAAACGAGCGGGTCAATACAAGTTCGTTTGACCGT
TTCACTAACTATTACAAATTCAGCATAAAATAAAACTAATCTATTCAAACAACATCGGAC
ACAAAATCTGCATCAACACTAGGGTTCTGCCGCTAACCATAGTAGTGACGACTTTGACTA
GGGTTCTGCCGCTAACTGTAGAGGCATTATCTTGTGAAATTTATATTGTAAATGTAGGAA
CCGTTCACGTAATAAAATAAAATAAACAAATTTTATTACTGATTACAATACAAAGAAAGT
AGAAAATAAGCAATACTATTACAACTGAAAAAGCAAATACAAGAAATGGAATAGAAGCAG
AGTGGCTGAGGCACGTGATCACACGCTTCCCTTGAAACAAATTCCGAGTCTCCCAGAAGT
ACTCGTTTTGTTTCCCAGGGTACAACAGCCGGAGCAGAAGTACTGCCGGAATTCGCCTAC
AACTCAAAGGTTACCTTGACAACTACAGGAAAAAGATTAGAAGTAGGAAGATAGTTGTTT
GCATAAGCTGTTGTGTAGCTGGGTTTTCGTAGTGTTCTCTACAGCAAGGTATGGAGCTGT
ATTTATACAGCTCCCGGTTTGAAACAGCAAAAAACGAATTAAATGAGAGGTTTAAATTGC
ATTAAACGTCTTCAATGCAATTTAATACGTCATTTAATTCTCAGTCAAAGCTTATTAACT
CGTCAGTTACGAAGCTGGATTGAAACTGCACTGTCATTCAATGCTGGAAGCTTCTGCGCG
CGCAAGTCACCCTGGTGCACGCGCACCCAGGTCTGCACGCCCATGTCGTTGCGTCCTCTT
GGCTCAAGTCCATGCGCGCGTGCGCCACGTCACCTGTGAGCCTATACGAGCGCGCCACAC
AGTCGCGCCGTATTGGCTCACTCTGGTGCGCCGCGCACGACACAGCAGGACCCATGCACC
ATGCGCGCAACCGCGCGCCTCCGTGCCATGTACTCGCGCGCGCATGCGCATGACTGCCAC
GTCATGCGCTGCATCACCTACCACTTGGTCCTTGCAACCCTTGTGCTCCACCACGCGCAC
GCGGTCAAAAATACAAAGGCGGCTCTTAAGCGGCTCGCGGCGATGCGAGCGAAGTGCGCC
ATCAAAGCGCCACATCGCCCACGCGCGAGCGCAAGTTAGGGTGCACTGCACCCTTCGCGA
GGACACTAGTGTGTCCTTCCATGAAACAATAAGGATAGGGAGTTCCACCTTAAATACCCA
TTTAAGTTCCATCTCTCCTCCGATGTGGGACAAGGAGCTACTTTCCCTTTAGTTTCAGCA
TTGAATGTTCCAAACACCCAACTTTGAGCATCGATGTCTCATTCATCTTAGCTCGGTTTT
GGACGTGGTTTAGTTCGTTGCGAAGCTCTTCCTTCATAGAACACAAACCCACAAATAAAT
ACATAAAACCCGCTCATTTTAGTATATTTATTTCTAGTCCAAAATAGGAAAAAATCATTT
TCCTATATTTGTGAAAAATGCTATTTTTACCTATTTTTCCAACAGTAAATTGGCATATGC
TCTGTTTTTACTTCGTTTTTCCTCTGCTTTTGCCTTGTTTTTGCCAAATTAATCACATTT
TCTTGAATAAAATAAACAATTTTACAATACCATCATCATTGTTAGAATGTGAGTCATGGG
TATCGTGAGAAATGGTGCTTACAAATATTGAAGCCATCGTCTTTCATTAAAATCAATATT
ATGATCTGGGTATAAATTTAATGTTTAGAATGAACCTTTTAGCCTAGATTCAAAATACAA
CTTTGAGAAACTGTAAATTATAAAATGTATCATGATTATTAGGCAAAAACCAGATTCGAT
AATGGGAATCATATGAAAGATAGAGAGGAGGAACGGAGGTTCCGCCAATTTGCAAGGGAG
GAAACGAATGAGAGGGTTCAAATGTGCCAAATTAATATATGTTTTTTCCTCTGCTTTTGC
CCTGTTTTTGCCCGGTGGTGGTGGTGGTAGAGAAGTTAGAGAGAGATAGAAATGTGATAA
GGCTAGAGAAAAATTATGTGTACATATATGTATAATCTATTTAAACATGATTAATGTATT
TATTATTTTTTTTTATGATTTTTTATTCTAATATTTATGGTAAAATGATTAAGATACCCT
CATGTGGGGTTCAATTGGTCAGACTTAGTTCTGAAAACTAACTGAGTTAGGATTAAAGAA
CGTGACTTGCAAGGGTTTGTAAACATAGAGTACGTTTTCTGTAATTATTAAAGACAAATG
ACACAGTTTGCAATAAGTAACATATATAAAGGACGATTTTAGTTTGCAATAAGTAACATA
TAGAGTGAATTGCAAGTTTTGTCCTTTATCTTTAGGCCATCTTGCAAGTTTTGTCCTTTA
TCTTTAAATTTGACAAGTTTTGTCCTTTATCTTTAAAAATCAAGCATGTTTTACCCTTTG
GGCCTTAAAAATTAAGCACGTTTTGTCCTTTATGTTTAAAAATCAAGCACGTTTTGTCCT
TTATGTTTAAAAAATCAAGCACGTTTTGTCCTTAAAAATCAAGCACGTTTTGCCCCAAAG
GGTAAAACGTGCTTGATTTTTAAACATAAAGGACAAAACTCGTCAAATTTAAACATAAAG
GACAAAACTTGCAAAATGGCCTAAAGATAAAGGACAAAACTTGCAATTCACTCTAACATA
TATAAAGGACGATTTTTGTAAGTTACTCTGTAAAAAAATAAACTAATAGGGTATACTTAT
ACAAACAAAAATATAAGCACACTTACAAAACTATTTTTATGGTTTAGATTAGTTATTAGC
CCATTGACATTCGGTTTAGACCTTTAGTGAGCCCAATACCCAATTTCGTTAAGGCCTAAG
GGCATGTTTTATCGAGCTCGAACATGGTACACGAATTTTCAGGACCGACACGCATATTAT
GAAAACAGTATACTTGTAGTGTGGCCACCTCTCCCCACCATCTGTGCAAACTCCATAAAA
TTGTCAAAGGCATTAAATGGGTAAATTTAACCAACCAACCCTGTGTAGTCATCTTAGGAT
GGAGATATGCATTTTAAATGTTATGAAAGGGGAACTGAAGAACTTTGCCTTTACCGCCCA
AGTGTCATAAACATAGTGAAACATATTTCCATGGGTGAGTGATCTATGGAAGGTTGCCCA
CAAGTATGATGAATTCGAGGGACTGAAATACATGACCACATACTCTCACTTTCTTATAAG
TTAACAGCGTCAAATCACACAACTGTGCTAAACACCTCCTAAATGCTTGAAACATTATCA
TATATGCCATACGTTTCTGTGTTTAAAAAAAATGAAAAACAAAAAGATCTATGTTTCCTT
ACGTTTCTGTGTTTAAAAGATCTATGTTTCCTTACGTTTCTGTGTTTAAAAAAAATGAAA
AACAAAAGAGTAAATTTCAAAGTTCGTCCTTTATGTATGTCTAATATATCAAAGTATGTC
CTTTATCTTTAATAAGCTCAGAAAACATCCTTAATGTTTGAAAAATCAATCAGGTTATAT
CCTTTACCCTAAACCTTGTTTGTTTTCCCAGTTAAGTCAGGTCACATGTGAAGCACATGA
GGGCATTAATGTCATTCTACCTACCAATATATATATACACCCACACATACATACAGAATA
CACACTCTCATCTTTCTCTCTGCTCTCTCTCTCTCTACTACCAGCCCCTCTCTCTCTCTC
TCTCTCTCTCTCTACGAAAACTCAAACCCTACAATCCTCTTCAATTTCAAGTTTCTGCAA
ACTATCATCTCTCTCTACAAAACAAAAAGAAAAACCCTGTCTTTCTAATCTAACGGTTGT
GGTGGTGAAATTTGGGGATTTTTGTTGACCTAAAAAAAACTCGAAAACCCTACTGATTCA
TCACCTAATCAAAGGAATCGGGCTTTTGGAAGATGGTGGCAGGTTTTGTTCGTGATGGAT
ATTGCAAGTGGAGGTGGTGTTGGCAGATCGGCGGTTGAAATTGGTGGTGGCTGGTAGTTT
ACGCGGCGGTGGTTGCGAGTTTGATGACTCAGACGGTGTAGGTTCGGGTGGAAAAGGGTT
GTGTAGGGGGAGCGGTGGCAGCGGCCTGTGTATGTTTGATTTTGTTTGTAGGTTTGTTTG
GATTTGATTTGATTTGATTCTTTCGTTAATTTGGATTTGATTTTGTTTTTGTTTGTGGAG
GTGGAGGTGATGGTCACCGACGGGGGACTGATGTGGTGTGGTCGGTGGCTGAAGTGTGGT
GGTGGCTGAGGTGTGGCTGAAGTGGTGTTAGTCGGAGGTGTATTGTTGCAGGTTGTGTTT
TGCGGTGGTGGTGGTGGTGGTGGGGTGGTAGTGGTGGTGGTAGTAGAGAGAGAGAGAGCA
GAGAGAAAGATGAGAGTGTGTGTGTTTTGTATGTATGTGTGGGTGTATATATATATTGGT
AGGTAGAATGACATTAATGCCCCATGTGCTTCACATGTGACCTGACTTAACTGGGAAAAC
AAACAAGGTTTAGGATAAAGGACATAACCTGATTGGTTTTTCAAACATTAAGGATGTTTT
CTGAGCTTATTAAAGATAAAGGACATACTTTGATATATTAGACATACATAAAGGACGAAC
TTTGAAATTTACTCAAAACAAAAAGATACTTGATGCTCTTTTCTTCTGGAATGGGCCGAA
TCCAAACATGAAGTGTTCTGAACCTTACTAAAATATTTTGGTATCTTTACCTCTATGACA
CCCACGCAACACGTGATGGGTGAAAATACTAGTTCATCTCTATGACTCAACCTTAGTATT
TGTTTCACGTGATATTTTAAAATTTATTTTAGACTACGATAACTAAATACTTCGCGTAAT
TTTGATTTTTTGTAATTCCGTTGTAGTGATTGTTGTGTCTCTGGTTTGGGTGGCGTTGTG
AATAATATACACTTTTCAAAAAAAAAAAAAAATACATAAATACTATATTGGTCAATAGGG
TAGGGTTCCAGCGTGAACAACCTCCCAAGAGTGAACTGCGTGAACAGATCTGGACCATTG
ATTTCCTTTTTAGTTGTTAAGGGTAGGATTGCAATTATATAAAAAATTAGATTTAAATCA
TTATTTTAATAATTGAATTAAGTTACATCTTTCCTATTTTAAATTCATTATCCACATTAT
CTTTTATTCTTTTAATAAGATAATTATCAAAACAAACAACAAATCACAAGATTTCAATTT
CAATTTTTTATTTCAGATTTCATCACCAGAATTCAAATTTTGATATTTAAGATCCACGTG
ACCTTCATACTTCAACGGTATACAAATGTGTACTTGGATATTAATAAAACAGTACACATG
TGTACTGAGCATCGTACATATGTGTAATTAGCTACATAATACATACATAGAAACAATACA
TGTAAAACATTTTTATATAACAAATTACAAGTTCTATAATGTTTGCCAAACCAAACAAAA
AAACATACAATTACAAGTTCCAGTTTCGTGAAAACAATAAACCCAACATAATTAGAAAAA
CAAAAAACATAATCTTTTACAACTATTCGCCACGTTGTATGCTGAATCATCCTTATCGAC
CAAGCAAACAAACATACGTGAATCATCCTTATCGACCTCATACATGAATCATCCTTATCG
ACCTTCCATCTCCACTTTTCTCGTTAACGACAACTCCTATAATAGCACAAAAAAAACTCA
GCAACTAATATTTTGCATAATCCACAAGTGTACATCAACAACTTTACACATTCAATACAC
AAAAAAATTATGAGATATCACAAATAGAGACGTTATACACATGTGTACGTCACATTAAAA
TCTGAGCAAAATCCGAATACACACATGTACTTCGCATTAAGAACAGAGCAAAATCAGAAT
ACACATGTGTACATCGCGTTAAAAACAGAGTAAAATCAAAAAATTGAACAAAAAGAACTC
AGCAACTAATACTTTGCATAATTCACAAGTGTACATCAGCAACTTTACACATTCAATACA
CAAAAAAATATGAGATATCACAAAAAATAGACGCTATACACATGTGTACATCGCATTAAA
AACAAAACAAATCAGAATACACATGTGTACACCGCATTAGAAACATAGCAAAATCAAAAT
ACACATGTGTACATCGCATTACAAACAGAGCTAAATAAAAAAAATTGAACAAAAAAAAAA
CGCAGCAACTAATACTTTGCAATCACTATATAACGTGAATTTGTAAATTACAAGTTCAAC
AATGAGAATCAGTAACCTAATATTACAAGTTCATCATATTTACTTATCATTTAACTTAAA
CAATCCTTTTCATTCAGTAGTAAACAACCATCAATCGAAAAAGTTCAAAACGTAAAATGG
AATCGTAACTCGTACACATATGTTGTTTAGAGTCCATACCTTAATTGCAAACATGAAACT
GTAAATAACTCGTGCGAACTTAATGAATGTTGCAAGGCCTACAAATATTATTGTAACTTT
AAATCTACTAAACTTGGTGTCACACAATTTGCTTGCACTTATTAAAGAAAAACATTTTAT
AATTCTTTAAAAGCTAACCTTCTAAATAAGTCAATGGCTTAATGAATAAAAAAAATAAGT
CTAGCAGTTTATTTATCAAGAAGCATAATTAGTTCTCATCATTGTCATGCATTAAATAAA
TAGATAAAATATACTTAGTAGTTTCTTCAAAGAAAATACACGAAGTCTTTTATTTATTAC
AAAAGAATACATATATCATTTATATATTTGATCTTGGTCTAACGACATGTTAAATTCTAA
ACATATATAGATTATTCAAAGAAAGAGCAACTAATTTATTTTTGAAAACAGTATGTGAAA
AAGTTTCAAAAATGGTTTTATCCATTAAACCCTTTGATTCTTGGGGTTATCTGACAACCC
ATGGCCTAGAGTAGAAATAAAAATATGCAAACGAAATTCTATCTTCATTTACTTTGCAAT
ACAGAGGTTATGAAAATAAAACTTGTTCTAATCAATTACTTCAAAAACAAGCCCAGTGAT
TTCATTTAACCATCGGGATCTAGTGACTTTCATTCAGAAACTAAAAAAAAAGTGGGCTGA
TTGTATTATTACCTCTGGTCGCTACACGATTGTCACCACTGGGGTTCGCCGGAGTTCTTG
TCTTCGATGCCGGCGAGATTTGAGACGAGTGTTTGTTTTGATGTCAGCGAGATCTGAGAC
GAGGGATTGTTTTGAGAGAGAGAAAGTTGGCCCTGTTTTTGTTTCGATGCTGGCGAGATC
TGAGAAGAATGTTTGTTTTGATGCCGGCGAGATATGAGATGAGGGGTTGTTTTGAGAGAG
AAAGTTGGATCTTGAATAAGGTTTGAATATGTTGATTTGTGAGAGAGAACGAGATTAATG
CAATCAATTTTATATACCCTTATTCATTTAATTAAATAGTAACAATTAATCAAATAATTA
CCATCATGCCATTCAATTTAATAATCAAGATCATAATAATCAATGGTCCAGATCAGTTCA
CGCAGTTGAGATTTTGTTCACGTTTGAACCTAATCCTTAGTCAATAACTACCATTTTTGA
ATAAAATAAAATAAATAAATAAGTACCATATTGGTCAATAACTACCATGGATGATCACAG
GTTCGGAGGCGGTCTCTATGTTGAAGAAATTAAAAGTTCTAAATCTTAGGGAGAATCAAT
TCAATGAAAGCCTTATAACATCATTAGGTGGTCTTTCATCACTTAAATCTCTAGACCTTT
CTGGGAATCTACTATCCGGATCATTTCCAGCTCAAGGTATGTTTATCTCTAATTTAATTG
ATTTTATTATTTGTTTGTAAAATACACATGTGGTTGATTGTATAGCAAAGTGCTAGGCTA
AAGCAGAAACAAATAAACATATACCTGATAAATAAAAAAATAATAATTGATTGTGTCACG
GTCATAATTCTGCAAACACAATATTTTTTTTAATGTTTTCTTGTTTAACTTTATATTCTC
TTTCTTATACATAATTTCAGTCATATATTATCTCTTCATATTCTATTTCTTATACATAAT
TTCAGTTATAATATGGCTGATATTGTTTTAGTCTTTTAGAAAATATTAAAATTTTGGTTT
AGTTAATTTATATTTTTTATTTAATAAAGTATGTGATTTGATAGCTAAAAGATATATGGA
AACATGTAAGGATAAGGAAAAAAAAACTTCTTATTTCTTGATATTAACAATTAACCCGAA
AGAAACTTAATAACCATATCACAAGTCATATGTTACATTTGCAAGTACCGCTTCTTCTAT
TAGGCTATGGGATATATTTTTACGCCACTTAAGTACGTATAAGCGTCACATCACCTATCT
AACCTTCTTTCACTTCACCTTACAATAAGGAAATGGTTTAACCCTCATTAACACCCTTTA
AGTTAATTAAAATACATATATATAGCATGTTGTGTGTATGTAAATTTTGCAATGCTTGAT
TCCATCCCTCTCTCTCTCTTAGTTAACTTTTTAACATATGAAGCTTTTAAAGCCTTTAAA
CACCCATCAGGAACGGTATAACAAGTGCTAACAGATGCCAACTAAAATTAACACCTATTA
ATGTTAGAGTATATTAACTGCCCTTACCCTAGGAATCACTTAATCACACATGCAGGAATT
CGTAACACAGCATTGCAATTAGACAAAAAAAAAAAAGAATTTTAGAAATTCTACAAATTT
ACATACATCTACTAAGGATAAAAGGTGTGAGGGGCATAAATTATGTCATTAATGTCATGT
AGGACCCCTAATAGATTGCTACGACACTTTCATACCTCATCCATCATGGTTTGCATGAAT
TAAACAATAGCAACCATGAGCATCCTTTCCTTTTTCAATATTTCCTTTTACTTTTTCACA
AAAATAAATTAAAATTAATAGAATAGTGCTTTGGGTAATGAAATGACGCTGATGTGAAAG
GTCTTGGTGATAGATGATGGATTGAAAGTGGATGACATGATGCAGATATGGAAGTTCTTG
GTGATCATGAGAGGCTCATAACCATACCCTATAGCCTAACTATCTAGAAAGTTATATTTT
TGTTTAAAAATTACATTAGTTAATTTGGAAATATAAATTTATTACTATTTTGCTGAGATT
GTTTCAAACTAACACCTTAGTTCAAATGTGTTTCCATTTTTTTGATATTTTTTATTAAAA
AAATGTGAGTTAACTCACATTAAATAGTTTGATAGTTGTCATTTTTATTCAAAAATCAAT
TATTTTCTTTTATTCAATTATATATATAAAAAACATTAATTAAAAACCCTTAAACTAAAA
AAAAATAAAAATACATATTAACATATAAAAAAAACCCTATAATTTTTTAAAAGCGGACTA
TTAACTAACATAAATTAAAAAAAACCTTTAAGTTTTTTAAAAATATTTTATATATAATAA
AAATCCACCAATCTCCAACCCACTTCTCTCTCTCTCACACACACAAATCAAGGTCAACAA
CCCCCATCTCCACCTCCTCCGTCATCCATCACCACCCACCATCCATCACCGCCCACCTCG
CACATATAAAACAATCAAGGATTGTTAGATTTTGGATGAAAACAATGGTTTTTGGATGAA
AATGACAACTATCATACTCTTTAGTGTGAGTTAACTCACGTCTTTTAACGAAGTTAGTGA
GTTGGACCAAAATGACAAGAAAATGAAAAACTCAGGGCTCAAAGAAGAAAAAAAAATTGA
ACTAAAATGTCAATTTGATGCAAACCTGAGAGACTAAAACGGCAATTACACTTTTTTAAC
CACAAATTTTTACTTCTTATAAGACTTGAAAATCCTCTCACTTTAATGTACTAAAAAACT
TTACCTTTTCACTTTAGGGTTATTGGATTTTATCCCTCTAACTATTGGATATTAGCCGTT
GCCACTCCTAACTATCACTTTGACTCCCATCACTTCCAGCTTAACACTATGTGTTGTGTC
ACTCCGGTTGAGTGGTTTTTGGCTCCCCACTGGTCTTTTAGTAGCAGATTCGTCAGCAAT
TAATCATTAGTAATTTACAAAATGTTAGTTTAATAGCACCAATAACTAGTGGCGGACCCA
GGATTTTTGGACAATGGGGTCCAAAAAAAAACACAAAATAATGGAGAAACAAGTATCGAA
CCCATGACCTTTTGTGTGCAAACAAGGGGTTTTACCACTGCACTAGGCTGCCTTTTATTG
TTATGGGGTCCAACTAAATTATTTTATGGGGTCCATAGACAATTTTATATACCGTTTCTA
CTACTTTTTTAAAAAAGATTGGGGTCCGGGGACCCCATTCCTCGTAACGTAGGTCCGCCC
CTGCCAATAACACGAGTCAAACACTAAGAACTGTTCACCTGTGACGTGACACAACACACA
AAGTGTTAAGTTAGGTGTGGTGGGAGTTAAAGTGATAGTTGAGAGTAGTAGCGGCCCATA
CCAAATATTAGGAGTGATAAAATCCAATAACCCTATATAAAACTCTGTTAACGATATGCT
ACATTCCATGTCTTTGACCGAATTGTAAATGTTTAGATTCTTTCTTTTTAACTCTTTAGC
TTTCCAAAGAAAATAACCAAAACAGTATAATGAAGCACAATTGGTTTACACGCGTTGGGG
TAACTTACATAAATTGCTCCAGAAATTTTTATGAAGTTTTCTTTCTTAAGTTTACAAATG
ACATATACATTTGAAACTTGTGACACTGATTTATATAATTTACTCAAAAATTGTTTTATT
TTATACTAGGATTTATAAGATTATGGTAAAAAAAAGAAAATTATGTATCACAATCACATT
TGTTTTTTTTTTCTCTCCCATTTTTGCATGACAGAATTAAGTAATCTCGCCAATCTTGAG
AAGTTGGATTTAAGTTGTAACAAGCTCAACAACACGCCAAGTATTCAAGGTAAAATGAGG
AGATGTAGCTTATAAAAACTGGTGATTTGTGGATATATGTCTTATATACACAATTCTTTT
ATAAAGACTATCATAATCGATAACCTTTTTTTATAGATTGTAAGAGCTTAATGAGAATGG
AAAGGCTTGAGAGTGTATATCTTGGGGCATGCTACGATTTCAACTTCAACAAGAGCATCA
TATCATGCATAAGTTTCCTACCATCCCTCAAGATTCTTGATCTTAGTGGTTCTTCACAAT
TTGGAAGTTCCTTTCCCACACAAGGCAACCAAATTTCTTGTTAACCCACAACACTAACAA
AACAAATTAAATACTAAATCTCATATTCACACTTCTTTATTAACTAACCTACAATTTCTC
CTGCGCAGAATTATCTTTACTGAGAAAGTTAAAGACACTTGACTTGAGCATATGTGGTCT
TCAGTCACACACATTAAACGGTATGTTCTTAAAATGTGTTTTTGAATACTTTTTCGTTTA
CAAGTTCTCATTCTGTATATTTATTGTTTGAACAATGGCAATATTTTATATTTCACAAAT
AGTACAAAGCCAACCTCGAGCAAGATCCTGCAAGTCGTGTACAAAAAACTACATACAAAT
AACAAAGATTGATGGATTTTAAGCGTCGGCCAACGACGCAGGTTCCGTATCTTTGTTCAA
TTTTTTTTTTTAATAATTTATAAACATTTTTCTAACATGGGATCATGTGCATGCTCTTTA
TAAAAATTAAATTATATGTATGTTAACGGAGCAAATTTTAAACGATATAAAACATGTTAT
TTTTTAGTTAAAATTTTTTATATTAAACATTAAAAACATAACATAATAAAAAAAAAAAAA
AACCAAACAACACATAATATATTATCTATCTAAAACCATATCCTGATAGCTTCCCACTCC
AAGATATGTTTGAAATCATGTCTCTCTTCATGGCGGTAGTTGATGAGGGCCACCTCCTTC
TGATCGTCCTCACCAAGGTCCGGCATTTCCGTCTCCACTTTCTTAAAATATCGATCAAAT
CTCTCACATTCCAACCGCAGCACACGGAACCTGGAGGATAGTGCGTCAACGGTCCGGTTG
TGTTCCGGACCACATAGTTGGGCGAAATTTTGTTGAACATGGACCCAGAGCCCACTGTGT
CCTCGAGGTGGAGGATCGATCATTGCCTGCTCCCATGCTTCGCACAGAGCAATGTCTTCA
ACGTAACGTCAGTCCAGGAGGTGGCCATTGTCGGGCCGTTGATGGCATCAGATTTTCTAG
TGAAATGGCTGATTTTTGTTTGCAAATCTTTTTAGAAAACGACGGGTGTTTTGGCAAGTG
ATAAGGGAACGGGTTATATAGTGGGGTAAATGTGTGCAACGGTAAAAGTTAAACTGCTTT
TGAGTTTTCATTTTTTTACCGAAGCGTCGGGAAGCGTCGGCCAAGCATCGGGGGAGCGTC
GGGGTCAGGCCTCGGAAGCGTCGTCCATGCCTCGGAACCGTCGGCCAGGCCTCGGAAACG
TACACATGGATGCATTAAAAAAATTATGGTTATCATGCGTTGGTGACTGACGCAATTTTA
TAACGAAACGGACGCTTCAACACGTGTCGCTTGAAAGGGAACGGACGCTTCAACGTGACA
GACGGACGCTTAAACGCGAAAGGCGGGCGCTTCCGATGCTAGGAGGACCTTCCAAGGACG
CAGGAAGGTGACAATTTTGCAAGTGCACTTGGTCAAGAGACATTTTGGTAATTTTCCCTT
TCTTTTATGGAAAGCCACTTTTCTTTCTTTGAGAAACCATATCTAGTTTGCTGCAAACTC
AAGTGGAAGTATTCCGGCAATACTGTAGCTCCGTCTCCGGCACTGACGATAAAGAAAAAG
AACATTCGAGCACTACTCTTCTTCATCTCCACTCAGCTTCTCATCTTGTTCGATTGTTAA
GCTTCGTTCTTCACGTTTACTTTCTTAAATCTCTGGAAGCATCTTTCCGACCTGAGCCCG
GCCTTCACGTTCTTGAATCTCCGGTAGCATATTTCCCTACCTAAAGGAAGATCGGTTGGA
CCTTATTTACACCGATTCTCCGGTTTAACCACCGGCTACGGGTTCGGCCGGCCGGTTACT
GCATAAATGGTTCAAAGGGCCTGACCGGACAACCGGCACCTTCGGTTAAACACGTTGGAC
TGGCCGGTCCGGTTTTCAAAACCATGGTGTTATTGTTTGTTTGTAAAATCGTTTTTTACA
ACTAGTATCAGAACAAGAAGATTAAGACACGGGAGAGGAGAAGATCAAAGGCTCAAGATC
AAGGAACAAAGAAGATGACATGAAAAACATATGTTTGCCATCGATTCTGCGAAAATAGAT
CGTGAACCTATGATTGGTTCAAACGAAGAGGAAAAAGACTTATCATGCAATGCACACAGG
AAGCTATGAAAGCTATGATCTGTGATAGATTAGAAGAACCCGTGGGATACAAATAAGGAT
GTGAAGTTCTGTTTGAAACATAAACATGCCGTGAGACGCGATCAAGGGCGTTAGTTGTTT
GAGAGAACCAAGACCTAGAGACAAAGATTATAGTTGGAAGTTGTGATTAATAGATGTGAA
AGACTTGAGTGATTAGGAGGAGCGAGCAAATATGTGTGAAGAATGAGTTTGTGTGATACA
AGTTCATGCATTTTGTGGATGCAACTAGTGATGGTTCGCTCATGATTGAAGTCGAATGAC
GTTACTCCGTCGTGTGACTCGAATAACAAGTTCAAGTGAATCAAAACCCAAACCTCGTAA
ACTATCGCTTTGGAATATTATCAAGACATGCAGAACCATCATTTGGAATATTCATGGGGT
CTATCGTTTGGTGTTATATGAGTTGCCATCATTTGAAATCCAACATGCAACAATCGTTTG
AGACTGCATAAGCCATCATTTGGAATCCCATAACCATGAGAGTATTGTTTGATATATAGT
CCAAACGACGATACTATCGTTTGGATATTATGCCTGTCGTTTGGCTTTGTTTCTAGGTTT
TGTATAAATACCTAGACTGTCACTTGGAATTGCATGCTTGCAAGAGTAAAAACAGAGTTT
GTTTGAGAACAGAGTGTGAGTGATCTTATTGTGTAAACAATGTAACCAAACTCTGTCGAA
ATCAATATACGAGCGTTAATCGTTGAATATCTTTGAGTTAATGAGACAGACGGCTCAAAA
TGAGGCATATCCTCCTTATCAAGCATCTTGGTGTAATTGTGTCTAACCGGCGGAAGACAA
TTTTTATACCCAATGCACTTGACATCCTTTTTCTCTTTGCGTATGTCAATAATGTGATCC
AACACATAACGGGAGTTTGAATAGCTAATCAATTTAAGTTGGATCGCATCATTTTGACAC
TTAGCATAGGCCAATTCTTTTTTTCGTTTCCTCGAGCATGCTAATGTAATTGTTAATTGC
ACTTTGCTTTTTCGAAACAGTTTTCTTTAGTTCGGAAAGACCTTTCTTTAAGGTTTCAAT
TATGGTTTTAAATTCGTTTTCATGTTGTTTTAAAAACATGTTAGCATCTGTGCATTTCGA
AAGGTCGACAATCAAGTGTTGATTGTGGTTAAATGTCAATTTAATTTACTTTCTAACTCA
AATAGTTTACCTTCTAATCAAGAACATTTATTGTATTTAACACACTTGGAACATATAGAG
TTATCGACACTTACCTGACTGGATTCACCCCCAGACATTAACCCATCTGCCTCAGAATCA
ACAATCTCCTTTGATGAACCTTCAGATCCATCGTCGCTTGAACTTGTAACATCTTCATCC
GAACTACCGCTATGTCCGGAACTATCATCTTTTCCTAAGGATTCACCATCACTGACATTC
TTGACAATTTCGGCAAAGAACACGGTTCTTATTTGACTGTCATTTCTCAATTTTACAGTC
TGATCGCAACCGACCAAAGATTTAGCCCGGTGATTGATTTTTGTTGGTGGAAGGTTATTT
GACGGTATAGGAGACTTAAACCAAATCATGTCCACATCACACATGGGGCTTTAAAGCCCC
TTCCTTTTACTTGGAGGGTGTGGTTTAACTACCCACTTTGCACGATAGCGCCCCCATTTT
GACCAAATATCATCGTTTAATTCAATTTCACCTCATTAACGTGCTGGCGAGAGGAGGATG
GCGCCCTCCGATAACTCCAGTGGTATGGACGATGGCGTCCCTAGGACGCTATGGTGGATG
GGGGTGGCGGGGTGACGTTAAGCCACACCCACAAGCCTAAATGATAGTGGGTTTGAAAAA
GGATTTTGTGAGCGTTAGTAGACAAAAAAGGGATTACTTTTCCTAAAAAAATGGATTCCT
TTTCCTTTTTGTTGATGGATAAATGTGAACGATAGTGTGTTGATGGGCTGGGCAAGTGGA
TAATTTGGCTAGATTTAAACAAGTGTAGGAACCGTTCGCGTAATTAAAACTAGTACGAAT
ACAACTAAAATAAACCAAAAATACAAGAAAGGAGTAGAAGCAGAGTGGCTGAGTCACGTG
TTCTACACGCTTCCCTTAAAACAAATTCCGAGTCTCCCAAGAGTACTCGTTTTGTTTCCC
AGGGTACAACAGCCGGAGTAGTAGTACTGCCGGAGTTCTCCTACAACCCGAAGGTTACCT
TGAAACTTGCAAGAAAGAGTTGTTGACAGTTGAGAGAAAGTTAGAGTTGCTGTTGTGTTG
CTGGGTTTTTCGTGGTGTCCTCTACAGCAAAGTATGGAGCTGTATTTATACAGCTCCCAG
TTTGAAACTGACAAAATCGAATTAAATGAGAGGTTTAAATTGCATTAAACGTCTTCAATG
CAATTTAATACGTCATTTAATTCTCAGTCAAAGCCTATTAACTCGTCAGTTACAAGGCTG
GACTGAAACTGCCCTGTCATTTAATGCTGGAAGCTTCTGTGCGCGTCACTCTGGTGCGCG
CGCGCCCAGGTCTGCACGTCCATGCGCGGTGCGTCCTCTTGGCTCACTGGCCATGCGCGC
ATGCGCCATGCCACCATGCGCGGTGCGTCCTCTTGGCTCAAGTCCATGCGCGCATACGCC
ATGCCACCATGCGCGGTGCGTCCTCTTGGCCCAAGTCCATGCGCGCGTGCGCCACGTCAC
CTGTGAGCCTATACGAGCGCGCCACACAGTCGTGCCGTATTGGCTCACTCTGGTGCGCCG
CGCACGGCACAGCAGGACCCATGCACCATGCGCGCAACCGCGCGCCATGTGTACTCGCGC
GCGCATGCGCCGCATCACCTACCACTTGGTCCTTGCAACCCTTGTGCTCCACCACGCGCG
CGCAGTCAAAAATACAAAGGCGGCGGCCCGCGGCGATGCGAAGTGCAAAGTGCGCCATCA
AAACGCCACATTGCACCTCATCGCCCACGCCACGCGCGCGCGCGTGTGCGAGTGCGAGTG
CAAGTTAGGGTGCTCCGCACCCTTCGCGAGGACACTAGTGTGTGCTTCCATGAAACAATA
AGGATGGAGAGTTCCACCTTAAATACCCATTTAAGTTCCATCTCTCCTCCGATGTGGGAC
AAGGTGCTACTTTCCCTTTTGTTTCAGCATTCAATGTTTCAAACACCCAACTTTGAGCAT
CGATATCTCATTCATCTTAGCTCGGTTTTGGACGTGGTTTAGTTTGTTGCGAAGCTCTTC
CAACATAGAACACAAACCCACAAATAAATACATAAAACCCGCTCATTTTATTATATTTAT
TTCTAGTCCAAAATAGAAAAATCATTTTCCTATATTTGTGAAAAATGCTATTTTCACCTA
TTTTTCCAACAATCCCCCACAAGAAAAATGCTATTTTCATCAAATTTCCAACAATCCCCC
ACGTGTATGGAAATGAATCTTTTCCTTACACTTTTCAACGATAAACTTCGACAGTTGAGC
ATTGCAAGATAGGTAGGTTGAAGCCTTTGAACCTTCTTTTGTGAAGCGCACTTAGCTTAC
TAGCGGTGTGTAGACGCGATGTCCTTGAACATACCCCCATTTGTGTAAATGACAATACAC
TTCACACAATACTTTCCCTGGTTTGGCCAACTCCTCATTGTCGTGTCCTATTATGGTCCT
GGAACACTAGCCTGGTTCTGCGAGAGCTCTAGGATTTGCGCACCCCACAAATCCATTTGA
AGCGACCCCACTTCTCTCTAACATAGGTGATTCCCATGAATCATTAAAAGCATCATGGTT
ATTTGATTTCCCGAAATCATTAACCTTAATGTGCTTAACCTCACTTCATGTCACTGATTG
GAATGGACTAGGAAGTATATGTAACTCCCTTTTATTTAGTTTGGGGTACTCCCCCACAGT
GACTCCGTTTTGGTAATATGATTAAGTTGTCCTATTGAACTTAGATCTTGGGATCTCCAG
TCAACTAAGTTAGGTTTCCCTCATATTCCCATTTTCCACGGGCTTTAGTCCCATTCCTCT
TGACGAAGTTTCTACTAACTCTCTACTTAAGCCTTTTGTAAACGGGTCCGCAATGTTATC
CGCTGATCTCACATAATCAATTGTGGTAACAACCGTTGAGAGTAGTTGTCGTATCGTGTT
ATGTCTACGTCGCATATGCCTTGATCTGCCATTGTACATCAAGCTTTGAGCTCTGCCAAT
TGCTGATTGGCTATCACAATGTACACATATAGCTGGCAAAGGCTTTGTCCATCTTGGAAT
ATCTTCCACGAATTGACGTAGCCATTCCGCCTCCTCGCCTGACTTATCCAAGGCGATAAA
TTCAGATTCCATTGTGGATCTCGCTATGACTGTTTGCTTAGAAGACTTCCAAGCAATAAC
AGCTCCTCCAAGTGTAAACACGTAACCACTTGTTGCTTTGGAATCTTTATTATCCGATAT
CCAGTTTGCATCAGTGTATCCTTCGATCACTGCTGGTTGTCGGGTATAATGCAGTCCATA
GTCTCTTGTGTATCTTATGTATCTAAGCACCCTCGTGATAGCCTTCCAATGATCCGCGCA
CGGATTGCTGGTGTATCTACTTAGCCTACTCACCGTGTAAGCAAAGTCGGGTCTAGTACA
TGTCATTAGATACATTAGACTGCCAATAATTCTTGAATACTCTAACTGAGCTACTCCATC
TCCTTTATTCTTCTTGAGATGTTGGGAGGTATCAATTGGAGTTCGAGCTACACTCGTATC
TCCCGAGTTGAATTTTTCAAGAATTTTATCCACATAGTGAGATTGACTCAACACAAGACC
TTCTTGGGTTCTTATGACCTTTACTCCAAGAATCACATCTGCTAAACCCATGTCTTTCAT
ATCAAATCTCGCTTTCAACATGCTTTTAGTAGCTTTGATAATTTTATCATTACTGCTTTG
ATAATTTTATCATTACTCCCAATGACAAGCATATCGTCTACATAAAGGCATAATATCACA
TAACCTTCATTTGTGTCTTTGAAATAAACACATTTGTCGCACTCATTTATTTTGAAACCA
TTGTCCATCATGACATGATAAAACTATTGGTGCCATTGTTTTGGTGCTTGCTTCAAGCCA
TACAAAGACTTAACGAGTTTACATACTTTACCCTCTTGACCTGGGCCAGAGAAACCTTCA
GGTTGTTCCATGTAAATCTCTTCTTCTAAATCGCCATTTAGAAACGCGGTTTTAACATCC
ATTTGGTGAACTTCCAAATTTCTTAAAGCCGCTATAGCAAGAACCAATCTAATCGAGGTT
ATGCGCGTCACAGGCGAGTAGGTATCAAAGTAATCTAGACCTTCCTTTTGTCTAAATCCT
TTAATCACCAACCTAGCCTTGTACTTATCAATACTTCCATCAGTTTTCATCTTCTTTTTG
AATATCCAACGATATCCAAGTGGTTTGCAACCAGGTGGAAGATCTACTAACTCCCAAGTA
TGATTTTGCAATATAGAATATATTTCATTTCTTATTGCTTCTTTCCATTGAGGTCCTTCT
GAAGAGGAAACTGCTTCGCGATATGTATTGGGCTCGCCCTCAACCATATAGCTAACGAAG
TCTGGACCGAAGGAGTTTTCAACCCTTGGCCTTTTACTTCGCCTACGATCGCTTTCTTCA
ACCTCAGGTTGTTCATGTGTCTTGTCATGAACCACCTCATCAACTGGTGTAGATGAACTT
TCACCTACTTCAAAATTAGGTGTTGATGACGTTGCATGTGTTTGTCTTCTCAAAGGAAAC
ACATTTTCAAAGTAAGACACAACGTTAGAATTCACCTCCATAATAGTGTTTACGTGTACA
TCAGGATTCTTGGACTCATGTACAAGAAAGCGATGTGCACTACTTTGATGTGCATACCCA
ATAAATATGCAATCAACAGTTTTGGGTCCTATCCTAAGAGCCTTAGGAGGTGGTACAATC
ACCTTTGCTAGGCACCCCCACACTTTCAAGTATTTGTATGAAGGTTTCTTCCTTTTCCAT
AACTCATATGGAGTTTCGTCTCTCTTTTTGAGTGGTATCCTGTTCAAAAGATAATTAGCC
GAGAGAATGGCTTCCCCCCCACAGTTCCTGGCTCACCCCAGAACTTATCAACATGGCGTT
CATCATTTCTTTCAATGTGCGGTTCTTTCGTTCCGCCACGCCATTTGATTGTGGAGAGTA
AGGAGGTGTACACTCATGTACAATGCCACTTTTTGCGCATAACTCGGCAAAAGGTGCAAC
ATATTCGCCTCCTCGATCGCTTCGCAAAGCTTTTATCTTCTTTTGAAGTTGATTCTCAAC
TTCATTCTTATACAAGATAAATTTACTTATTGCTTCATCTTTACTTTTTAGTAAATATAC
ATAGCAATATTTAGTACTATCGTTAATAAACGTGATGAAGTACTTATTTCCACCTGTTGT
GGGTACCGCTTTTAAATCACAAATATCAGTGTGAATTAAATCAAGGGGTTCGGTTATTCG
TTCAACCGATTTTGATAATGATCTTTTAAGTTTGGATTCAACGCATGTTTCACATTTATA
GTGTGAATCAATATGGAATGTTGGTATGCAATTTAAATTGATTAAACGGCGTATTGAATT
AAAATTTACGTGACCTAATCTACCATGCCATTTATTCGAATCTGAAAACTCAAACATATA
AGTAGAAGTAGTAGCAATTTTATTCATGTTCTTGACAGCCATTACATTCAATTTGAACAT
ACCATTTTGGGCATAGCCCTTGCCTACATACATTCCTCGTTTAGTTAGTACAAATTGATC
GCTCTCAAAAACTAAACGAAATCCAAACTTGTTAAGCAACCATCCCGAGACTAGATTCTA
GCGCAAGTCTGGGACATACAACACGTTGCTTAAAGTGAGCTCCTTCCCTGAAGTCCACTT
CAAGATTACCGTTCCTTCACCCATGATGTCAGCGGTGGCTGCATTTCCCATATACAGCTT
CTCTTCTCCAGAAAGCGCCTTGAAGGTGGTGAAGAGGCTTTTGTCTGCACAAACATGACG
GGTTGCGCCCGTATCAACCCACCATCCTTTTGGAGTGTTGGTCACAGTATTGACCTCATC
CATCATTGCGCTTTTGTCGGAAATCATTGCCACCAAAGGCATTCCGTCTTCATCCACCAT
GTGCGCACGTTCACGCTTTGGTTTCTTGCATTGGTTAGCCCGATGCCCCGGCTCGTCACA
GTTGTAACAAGTCCCTTGGAACGTTTGAGGTTTCTTTTTCACAACCCCTTTCTTCGGTCC
AAGGTTGCTAGCCTTTGCTTTCCCTTTGTCCTTTTTCCCCTTTCCCTTAGAGGATTGCCC
ATGCTCAACCAGATTTGCGCTAGCACTACGCAACGCTGCCTTTTAGGGCACTTCTATTGT
CCTCTTCAATCCGAAGACGAACAATAAGATCCTCTATAGTCATCTCCTTTCGTTTGTGTT
TAAGATAATTCTTAAAATCAACCCAACTAGGAGGTAACTTTTCAATCATCGCTGCCACTT
GGAATGTCTCGCTAAGTGCCATGCCTTCCGCCGAGATGTCATGAAGTATAATTTGGAATT
CTTGGACTTGATTCATAACTGTTTGAGAATCAACCATTTTGAAATCCAAAAAACGGGCTA
CCACCAATTTCTTTGTGCCAGCATCCTCTGTTTTGTACTTCTTGTCTAATGCATCCCAAA
GGTCTTTGGAAGTCTTGACGTTGTAGTACACATTATACAACGCATCCGCCAACCCGTTTA
ACACATAGCCTCGACAAATAAAATCCGCGTTATAGTACACATTATACAACGCATCCGCCT
TTCCGCAGGTTGGGGAGCGGATTCAGTTAAGAACCTCGCAAGGTTCATGGTGGTCAGGTA
GAAGAACATCTTCTGCTGCCACCTCTTAAAGTGTAGACCCGAGAACTTCTCGGGTCGTTC
AGCGTGATTGGCCACTGTGGACGCTCCCACAGTGTTGGCGTTAAGGGGGGTTCCCGTCAC
AACATTCATGTTGTTAACGTTGACATTTTCGTTCGACATGCTAAAAATATAAAAAATTTA
AAGTTTAGTCAAAAAATTCTGATTTACACAAAAATCAGAAGTAAACTATTAAATTTTAAT
TTTACCATAAAATTACTGTTTTGGCTTCTAAGTCCAACTTTGAAGACCAAAAACAGAAAT
TTTATAATTTTTAGAACTTTCTGATTGGCTTCTAAGTCCAACTTTGAAGACCAAATCAGA
AAGTTTTAGCAAATTTAGGACAAGTTCGAAAGTAACCAAAATAGTTTTCAACCAAAGTCG
CTCCTTTGAAGATGAAAACTAAAAAAAATTTGTTTTTAAAACACAAACTGAGTGAAAACA
AAACTGGTTAGAATCACAAACAGAATGGTTTTGATTACACGAACGGTTTTAAAAATTTGT
TTTAAGATTGTAGGAACCGTTCGCGTAATTAAATAAAATAAAACAAATTTTATTAATAAG
ATTACAATACATAAATTGGAAAGCTAAAAAATTAGTACGAATACAACTGAAATAAACCAA
AAATACAAGAAAGGAGTAGAAGCAGAGTGGCTGAGTCACGTGTTCTACACGCTTCCCTTA
AAACAAATTGCGACCCTCCCAAGAGTACTCGTTTTGTTTCCCAGGGTACAACAGCCGGAG
CAGTAGTACTGCCGGAGTTCAACTACAACCCGAAGGTTACCTTGAAACTTGCAAGAAAGA
GTTGTTGACAGTTGAGAGAAAGTTAGAGTTGCTGTTGTGTTGCTGGGTTTTTCGTGGTGT
CCTCTACAGCAAAGTATGGAGCTGTATGTTGCTGGGTTTTTCGTGGTGTCCTCTACAGCA
AAGTATGAAGCTGTATTTATACAGCTCCCGGTTTGAAACTGACAAAATCAAATTAAATGA
GAGGTTTAAATTGCATTAAACGTCTTCAATGCAATTTAATACGTCATTTAGTTCTCAGTC
AAAGCCTATTAACTCGTCAGTTACAAGGCTGGACTGAAACTGCCCTGTCATTTAATTGCC
CAGGTTTGCACGCCCATGCGCGGTGCGTCCTCTTGGCTCACTGGCCATGCGCGCATGCGC
CATGCGCCATGCCACCATGCGCGGTGCGTCCTCTTGGCTCAAGTCCATGCGCGCATGCGC
TATGCCACCATGCGCGGTGCGTCCTCTTGGCTCAAGTCCATGCGCGCGTGCGCCACGACA
CCTGTGAGCCTATACGAGCGCGCCACACAGTCGCGCTGTATTGGCTCACTCTGGTGCGCC
GCGCACGGCACAGTAGGACCCATGCACCATGCGTGCAACCGCGCGCTATGTATACTCGCG
CGCGCATGCAACGCATCACCTACCACTTGGTCCTTGCAACCCTTGTGCTCCACCACGCGC
GCGCGGTCAAAATACGAAGGCGGCGGCTCGCGGCGATGCGAAGTGCAAAGCGCCATCAAA
GCGCCACATTACGCCTCATCGCCCACGCCACGCGCGTGTGAGGGCGAGGGCGAGTTAGGG
TGCTCCTTCGCGAGGACACTAGTGTGTGCTTCCATGAAACAATAAGGATGGAGAGTTCCA
GCTTAAATACCCATTTAAGTTCCATCTCTCCTCCGATATGGGACAAGGTGCTACTTTCCC
TTTTGTTTCAGCATTCAATGTTTCAAACACCCAACCTTGAGCATCGATATCTCATTCATC
TTAGCTCGGTTTTGGACGTGGTTTAGTTCGTTGCGAAGCTCTTCCAACATAGAACACAAA
CCCACAAATAAATACATAAAACCCGCTTATTTTATTATATTTATTTCTAGTCCAAAATAG
GAAAAATTATTTTCCTATATTTATGAAAAATGCTATTTTCATCTATTTTTCCAACAATAA
GGACGTGCCTTGGTCAACATTCAAACATAAGCGAACCATTCAAACATAAGCGAAGGTGAG
TGATAATAACTTCAGCGAAAATTGGATCTGTATCATTCACTTTCGTTTTATGATGTTACC
AAGTCACCTTCGTTTAAAAACAAAAAGAATGAGACAAATATTTCTGCAAAGGTCAGACAA
TAAAAAGTACAATCTGCTCCACCTTAAATGTCAGCCAATGAAAAACTATTCAAACAAAAT
TTTGAAATTATGATGTTTTAACATGTTTTACACACAAACATCATAATCATCAGATTTTGA
GGTTTTAATCCATGTTTTTCAACTGACAAAACTTGGGTTTTGAGTTTATATTCAAGAAAC
TTTCAAAAATTACATCACAATTCACAACCTCACAACGAACTCTCAGTTTTCAACAAGAAA
TCGAGCCTTATGCTCTGATACCACTTGTAGGTCCTGATACGGATCGTCAAAGTACGATGA
TTTCTTGTTTCAGATGCCGTAATGAGTGCGGAATCCTCGCTACGACCCAAACCGAACGAG
AGAGTAAACACAACACAAAGATTCAACGTTAAACGGTTCCGTGTATTCGATTCGACAGAG
TTTCGGTACAATATACGAGCATACAAAGCTTTCCGACAACTCTCTCTCTCTACTCTCTCT
CTAGGCTCATACAAGCTCTAACATTACAGATGGCATGAATATCATATATTTAGTAACAGT
ACATACTCTCACACGAAATTCCAATGGATCCACGAAGGAGATGATTCCATGCGAACGTAT
GCCATGATATACGAATGTCATTTGTTTCCATGCGAAGGTGACAAGTGAAGTCTTCATGCG
AAGGTGAACAAGTGAAGATCCATGCGAAGGTATTTATCAAAGTTATACTGAACGAAGGTT
CACCTCATGTTGCATGAATACTACAATCATGACATCATCATCATGATGTCATGATGATGA
TGTCATGTCAATGTCGTTCGTGTATCCATGCCGTTATCGAGTCGTCATCACCTTCATCTA
CAGTGGCGAAGCTTGAGATTTCCGATCGAGGGGTCGAAAACGTATATACCAAAATATTTC
TATAAAACCTGGGGTTAAAAACGTATATACCAAAAAACTTCTATACGAAAACTACATACT
CTCCACTGCTGAGCGAAAAGTTCGGAGGTCGGCCACCCCCTCCCGCTCCTACTATCCTAC
GCCCATGATCTCGTACATCGAGTCGAACCGACTGAGGAAAGTCGTCGACTTTGGTCCTGA
CCCGATCGGTCTCGAACGTTACTAGCTACAACCACACAAAAATGCATCAACAAACTATAG
GCGTAAATGGTGTTACCATAATTAATAATAACTTAATGGTGTTAAGTAGTTAATTTGGTT
GGGCCGGTGATGTTGCGGGTTGCCGTTGATCATTGGAGCATTGATGATTATTGTTAAATT
TAATTCAATAAGATTAATTTCAATCATTTGCATCCTTAAAATTTCTAGTTTTACTAACTA
CTTGTTTATTCTAGTATTATTATTCAGTTATGTGATGTGTCTTTTTATGTAACTCAGAAC
TCCCTAATTTACCTGACTTGGAAGTCCTCATCTTGAGTTTGAATAATTTCAATGGAACAC
TACCAATGGCAATGACAGGTAAGCTCTTTTTAGTTTTTCTTTTCCCAAAAGGAAATTTAT
TGTACGTATGTGCTTTAGAACTGCCTTAACACTCTATACTCTACAAGCGGTTAATACATG
TTCAAGAATCGGAATTCAAATAGGCCAGACAATAAGGATACATAACCTTGTAGCTTTCTC
AAATCAGTACTAAACCCTAGCAACGATAATATATGGTAGCTATGAAGAGAATTAACATAC
TTGATCCAGGAATCCTAAGATGAAGTTTTTCATATAACAACCTAGAGCGAGACAAAACTC
AGAGATTTAATATTTATATTAAGAGTTAAATCTCTGGTTGGTCCCTGTGGTTTGCGAAAA
TTACAGACTTGGTCCCAAGGGTTCACTAATTACACACTTGGTCCCAGTAGTTGCAATTTT
CGCACTCGGGTGGTCCTTAACACTAACTTAAGTTAAATTTCTCAGTTAAGTGTGTGCAAA
ATTACTTCTTTACCCCTAAACAATTTAGAAAAATAAAAAAGATGGCCACACTCATCCCCC
CATCCACCTACACCCCCTTCACCACCACCATGTAACCAGGTATTTAACTCTAATAGTAAT
AACTCACTTCACAAATCTTGATTCAGTTTCATCATCAAACTCTAACAATGAACACTCCAA
ATTTCTTCCATCTTCTCCTTTCACTCCCAATTTCAATCGCCATTGTCTCCGCTTTCTCCG
CTGACGATCACCACCTCATTGACAGCCGCACTACCGCCTCTACGGTGGTTGACCACGAAC
ACCGGCCGTTCACCGGCGACGGATCCTCTTCAACCCTCTCATCAACCAAATCTTTATCGT
TAAAGAACTCAAACCCAGATCCCAATTTGTCCCCAATTTATCACACAGCTAGGGTTTTCA
CGAAATCCTCACATTACAAATTCTAAACTGAAGAAAAAGGGACTCACTTGGTACGTATTC
ATTTCTATAAATTCGATTTTATGAATATTGGAACCACGTGTCATGATCAATTTCATGTTT
CTACTAATGGGTATGTACCCTAGAATTAAGGATTTCATGTTTCTGCTAATGGGTATGTGT
TGTTACATCTTTTAATGATTCTTTATGGAGAAATTGGGTTCCTGATGAGCTTTTGAAATT
GGGTGATGGGTCGATCGAAAGCTATAAAAAGATTCACTTCGATGGTCGGGTTAATTACCG
AATAGGGTTTCAGTTATGAACTTGAATTCGGGGTTGCAGGTGACACGGTGGTCGGAGTTA
CGGGGTGAGGGTGCAGGTGGTGAGTGTGGGTTACATGGCAGTGGTGAAGGGGGGCTTCGG
GGTGAATGGTGTTGGTGATTCGGGTGTGACGTTCAGCAGTGGCGGTGGTGGAGATTTTGA
TGGTGGCGGAAGTGGAGATGTATGGTAGCGGTGGTGGAGATTGATGGTGGTGGAGGTGGT
GATGGAGGGTGGTTGTTATGGTAGAAGAGAGAGAGATAGATGGGGAAGATGAGTGTTGGC
CATTTTTTAATTTTTTTAAATTATTCAGGGGTAAATAAGTAATTTTACACACATTTAACT
GAGAAATTTAACTTAGGTAAGTCTTAAGGACCACCCGAGTGCGAAAATTGCAACCACTGG
GACCAAGTGTGTAATTAGTGAACCCTTAGGACCAAGTCTGTTATTTTCGCAAACCACAGG
GACCAACCAGCTATTTAACTCTTATATTAAAGCATTTAAAGCAGTTTACATTTTCAGCTA
CTTGCCTTTACTTATAGTTTTCATGTTATGCTAGCGGGAGTCTATATCTTTATAACAATA
ATCTACATCTTTGCTAATTATAGTTGCTTTTGTCAACCTGCATATATAGAGGTTGTCACC
TATGTTTTAGTTAATAAGTTTGAACATAGAATTACTCTCATTTTCTTATCATTTATTGTT
TTTACATGTCATACATCTTATGTCCCATTTCAACACAAAAGATGTCAACGCGTAGTTCAT
CAAGTGATCCAAGTGTTGGAAATTTACGGACTTTAAGTCACAAGTCGGTAAACTTAAGGG
ACCAAATTTAACAAGTAGGTTAAATTGGTTAAGTTTTCTAATTACATTACAATTAATTTG
GTAATGTCTTGGCAACCATGTTAGGATTAGCCTCTATAAACCAAGTTAGGGTTATGCATT
ATTAAGATATAAGACTAGAGATAAACCGAATTATAGTTAATAAGTTATTGTCATCAAGTT
TTTTTGAGTTATATTTTTTGTTGTACGAAAAGTTCAATAATCTTATTCCATTCGTTCTTA
TTCTTGTGTTTGATTATTCGATTGGGACTTGAATTGGTATCAGAGCCACCCTAATCGAAT
AAGTCGCCACCGTCGGAAGAAACCGTCTTCGTCGCTGTGTTTTTCTATTGAAATAGGCTT
AGTTCAATCGTAATCATCACCGTCGTTCGTGTTCTCTTCACATGTTTCGATTCATAAGGA
TGAAGATCTGTTCTTTAAGTACACTCGTTGTTGTTTACCGTGTATTTTATTTTGGACGTG
AGCTATTTGTTTCAATCTTGCGATTAAAGAAAGTGAAATAATGAATTTCGAGGTTTGATC
TACTGGTGCATCGAAACTCAAGAAGAAACATAAAAGTTCGACTTAAAATAAAGAGAGTAT
AAAGGTTAGGTTGACTTTTGTAGTGGTTTCTAGAAATTCAAAAGACATTAAAAAAAGAAA
AAGTTGATGAGTTATGTCTTGTTTGTTAAAAGACGTGTTTGAATTCTTTTGAGAAGTATG
CAGTTTATTGTAGAGAGTATATGGGGTTCAAATACCGACATGATTTGGTTAGAGATGTCA
TTTTTGACATATTCAGGTGCGTTGATATTTCTGCTAAAAAAGAGGCACCCGTTAATTTCT
TAAATGACTTGTTGGAAGGGAGATCTACCCTTCGACCAGCCGATATTCTGGTCTTTGGAT
GGGTAAGAGGAAAACATACTTGTGTAGATCTAACAAGGGTTTCCCTGCTTGTGGGCTTAG
GGGGTAGTGCTTTCACGGTGGGCCAGGCTGCTTTAAAGGTTGTTTCGGATAAAGTGACCA
AACACGAGAAAGCGTGCCTTGACAACCAACACGTGCTTATCCCATTTGCTTTTGATACTT
TTGGTTTTCTGGATCCAAAGGCTGTGGACCTACTTAGTCGAGTTCAAAGAGTCATGCACA
ATAATTATGTTATGACCCCGAGATCAATGGACAGTTTTTAAAAGACTTAGTTTTGCTATT
CAAAAGGGATAATAACGCAGCTTGTTGCCCGTTTACCAACTATCTCGATGTAATTTCAAA
CAAAAAAAATTGAGTAATCATTTTATTTGAAGTCAAACAAGTATTTGTTTTGTTTTCTTC
TTGGTATAGTATCCAAAATCAATTGAAAATAGTTAGTTTTTCTTGGTTAAACTTATTGGT
ACAATTTCAAAAATCAAAAGAAAAAAGTTAGTTTTGCGAGAGAGATTCACAATAAAATTT
GCGAATAGACAGTTTGCATTTGACAGAAATCGATGGCGGATGGGGACAGACCACCACCGG
TTATGGTTAAGGATCATCGTACCACAACTTTACAATGTCAAATGTTAATAGAAACTAATT
ACAACATCTACGCGATTCGTATAAAGTCGATATTCAAGTGTCATGGAATACAACAAGCTT
TAGAACCAAGCGAAAAGGAGGGAGAGGCCAAAAAGGATGACATGGCAGTTGCACTTCTAC
TTCAGGCAATACCTGAAGAGCTCGTGTTTCAAGTAGCTCAATTTTAGAATGCAAAGAAAA
TCTGGGAATCGTTGAAGACATACTACGCTGGGGTTGAACGAGTTTGAGAGGTAAAGATTG
AACAACTAGAGACAGAGTTCAAATCTTTAAAGATGAAAGAAATAGAGAAACAACTGATTC
TTTCATAGGTTGGATAAGTCAGTTAGTTACCAAAACAACCAGTTTGGGAACCACCTACCA
AGACAAAAAAGCTTACCAAAAAATTGTTAGGCTCTGGTCCAGGAAGTATGTTCCAATTGT
AGCTTCAATTGAACAATTCATAGATTTGAAGGTCATGAGGTTTCAGGAAGCAATTGGTCG
ACTGAAGATATTCGGATACAGGATTAAGGGTATTGAGTCTTTAGCAGAAAGTCAAAGCAA
ACTAACGTTCTCAAACGGTGAATAGTCCTAGAATCGCAAACCCTATTACAATACGCGGGT
ACGTGGGCGAGGTGGTTCAAGTTACTAAGGTAGATGTCAAGACCGTGATGATGAGGACCA
AAATGGAAGTCAAAACTGAGATTTTCAAGATCATAGGTGAAAGTAAACGGGTCAAAGAAG
AGCCAATGATCGTAAAAAGGGCATGACAGACAGATCAAAAGCTCAGTGTTATTGTCGTGA
TATATTTGGTCACTTCGCGTCAGGGTGTCTGGGTCGTATGAAGAAACAAGAAGAAGTTAA
CTTAGCTGAAACCGATGATTTTGATCCACATTGCTTATGATGAGATGTGATTAAGAGACG
GTTTTTCTAAATGAAGAATGGATGATTCCAAAGAATTTCGAGACCGAGCCAATGGAGAAA
GACACTTGGTATCTCGACAACAGAGCATCAAATCACATGACGAGCAACAAGCTTAATTCT
TTGAACTTAATGAGTGTATCAAGGGAAAGGTGAAGTTTTGTCACACCCTGATTTCCTGGT
GGGCCCGGACTTGGGGTTTATGCATGACTATTGATATAGATATTCACATTAACACAGCGG
AAGTCTTTGGAGTATAAAATAGTTATCAAAAAGTACAAATGTTCAAAGTTCAAAATAATA
TACAGACCGAAAGTGTATAAAAGATCCATAGGTGGACCAAAATAACAAATGATTACATAA
GACTACTAAGCTTTTTTGCGCAAATTCTAATAAGCAATTACAGGGCAGCTTCCAGCCTAT
TCCGTACTTCGCAAACCTGCGCTTAGTCTTTTTACAATTAACAGACACAAATTGAAAATA
TTTCAAAATCATTTTATATACTATTTGGTATATCAATTTTCATAAATAACTTGGGACAAA
CAATATCTCTTTTTACCAATATTACATGTTTGGCAATGCATATGGGGCCCGGAAACTAAA
CTCCGATATATGATTAACCGAAACACCACTTTAATCACCATATTGAGAAAGAAAAATATT
TTATCATAGCATTAGCATCTGTCAGGTGTATGCCTACACCCCGTGCTTAGGTCGTGGCCA
CTTGCAATTAAGTGAGCCGTGGATATCCAGGACACGGTCGCATTAAACCCCAATGTTTAA
CTTATCAAACATAACGGATTAAAACGGGTTATTTGGATTTTGGACACATTGGTCTTTGAT
CCCATACCCGACCAAGTGGTAATAATTTCACTGTATCCCAAGCCCGTATAAGGAAAATAG
GTTAGCAGTATTTACCTGAGCTTTATCTTTACAATCCAAAGATATATGTAAACACATACG
TTTAAATCAAAATAAGTAACAAGGTTGCAACTTGTGGAAGATGACACCGGGGACAGTGTT
GGACAGACCAGCAACCAAAGCAGTGTGTTATCTGCGAGAGGGCTGGTCACCAGTCCCATG
AATGCAGGGATTTGAAGAATGCTATTTGTTATGGATGTGGTGAGAAGGGCCACATAAAGA
CCAACTGTCCCAATTTTACTACTGAGGGAAATACTAAGCCTGGATAGGCGAAGAAGCCGA
ATGCTAGAGTCTTTCAATTAACCACAAGAGAAGCAGTTAAAGATGCGAATGTCATTACAG
GTACGTTTCTCGTAAATGATATATTTGCTATAGTCTTGTTTGATTCTAGAGCTAATAAGA
TCTTCGTTGATCATAAATTTCGTAAGCTTCTAAACCTGCCCTTAAGAGCCTTAGATATTA
CTTATGAGGTCGAAATGGCCAATCGCATAGATATTACTTAAGAGCCTTGGACATATGTCC
TCCACCTTTTTGGCAAGTGTGCCATATGGTCGCAACTGCCATTGTCATATTTGACATTAA
AATATTTCTCATAGACAAATCATTTTAACAGTACATTGAATGTTAAAATAGAATGATCAT
CAAATTTGATGATTTGATAAATCCATGATCTCATTTGATCATATAGGCTATAAGGCTTGG
ACATATGTCCTCCACCTTTTTGGCCAGTGTGCCATATGGTCACAACTATGATTAAGATTG
TCATATTCGACAATAAAATATTGCTCATAGGCAAATCATTTTAACATTACATTGAATGTT
AAAATAGAAAAAATCATCGAATTTGATGACTTGATAATAATATTATTAGCCATGATCTCA
TTCAATCATGTAGACTATAAGGCTTGGACATATGTCCTCCACCTTTTTGGCCAATGTGCT
ACCTCATTGTCACACTGCCAAAAATATTAACATTATATTGAATGTTAATACAGGAATACT
AAATGTCTTAATAGTTTGATAATAATATATATAAATTGTTAGCCATAGTCTCATTCGACT
ATAGGGCTATAAGGTTTGGACATATGTCATCCACCTCTTTGTTCAGTGTGATTCCTCCTT
GCCACACTGCCAGTTATCATTGCCAATGATGCAGTCTTTGCTATATGGCTAATTAATCTG
TTAAGAAGATTTTGTTGATTTTCGCGGAGATCGATATAATTTGAATCAAAATCGAGACGA
ACGCTTGAAAAATGGTGAAATGAATTTATAAATTCAAAATCATCATAGAATAAAGAAATT
ACAATAATAGTCCACATAGGGATTTTATTAAAAGAAATTACAATGTTGGTCCACATAGGA
GTTTTTAAAGAAACTACAGTACTATGTCTAACATGGACTTTTGGAATTGAAATTACAATA
AGATAAAAATTACAATTCATTCGTCTATCTTTCCTTTGATTATTTTGGAAAGTTTCTTGA
ATATCTTGCTGTTCTCCTTTCATTCTTTTCAGCCTGTTGCTGAATTTGTTCTGCTCGTTC
CAAGGCTTGATTGATGGCGTCAATTTGTTGTGGTGGTTGTAGTTGTGGTACAACAGGATA
CTGGTAACAATAATTAGGATATCCAATATTTGGATAAGCAAGAGGAAAAGGTGATGGATA
AAGAGCATTACGAACAACCGCCTGTAAATAGGGGTCATATGATGGAGCCGAATAATTAAA
ATCCATTGGGGCTATCGTATAAGAAGTATCATATCCAGTCATATTTAGATATCTAGGAAT
AGGGTTATCAAAACCCATAGGTGGTTGTTGAAGTGGCTTAACAATTGGTTCAGCATTAGA
GGGTCCTCCCATTGGTGGGCCCTCTGGTATAGATGGATATGTTGGGGGTAAAGGAGGAAG
TGATCCCGACCATTGCCCTACACGCACCGACATACGTGCACCACTGCAAGGCTTCCTCGG
TTGTGGTGGTGGTTGAGGTTGGTGTTCTACTAGTTCCATTGGCTAATCCTCCTGTGGAGG
TAGCGGTGTTCGCGGAGGTGGATAAGGTGGTGTGTTGATAAAAGTAAACTGGCTAAAATA
TTGATCTCATTCATCGGGACCCTGATAAGGTGAACCTGCGTATGATGCAGTATCACTTGA
CAACTTAATAGCATGAAAGTTGGACCCAGAAGGCGGCATCTCAAGATCAGAATCATCATT
CTGCTGGTTTTGGTTAGGGGTGGTGAATTTATACACTGGTTTGGGTCAAAAGAATCATGG
TGAGAATGGGAATGAGAATGATGTGAGAATAGACGTCTCGCTGGTTGCGACGAGTGTTGT
TCGCTCGAGTTGAGGGTGATCCAAGCTATGCGAATGCGATGGTAATTGTCGTGACAGTCC
TCCCCGCATGGGACCTTTTCCACTTCCTCTTTGTCTTGGCGGCATAATTATAACCTGTTA
AATATCAAAATCAATAACATAAGAAAATAGATATGAGTAGTCTTAGGTTAATGCCTAGTC
TCGTAGAAGTCTAAGGAATATGTTAAATGTGATATTTGAGTTTAGACACAAAATGCTAGT
TTCTAATTCGCTTAAACGTTGGCTCTCATACCAACCTGTCATACCCTGATTTCCCGGTGG
GCCCGAACTTGTGGTTTATGCATGACGATTGATAAAGATATTCACATTAACACAGGAGAA
GTCTTGGGAGTATAAAATAATTATTACAAAATACAAATGTTCAAAGTTCAAAATAATATA
CAAACCGAACATGTATAAAAGATCCATAGGCGGATCGAAATAACAAACGATTATTGATCC
CACACCCGACCAAGCAGTAAATAATTTCACCGTATCCCAAGCCCGTATAGGAAAAATAGG
TTAAGAGTATTACCTGAGCTTTATCTTTACAATCCAGAGATATATGTAAGTATAACCCTT
TATATAAAAATATCTAACAATGTTGCAATTTACTAGACGCCCCTAGTCTGGAATGAACGA
ATCTATGATCCATTAGAATATTAACGGGTCTTATTGAATTCATATGACTTGGACTGGTTA
ACTATAAATAGAATCAGTACAGTCGCTAGATTAAGCGGAGACCGGATAGAATGTGGTTTG
AACCCTCACAAGTACTGGTGTGCGTTAGGTGTGTGATGATTTTATTGATATTTTTAGCCC
ATTTTTCGCATTAGTCAAGTTTTAAATTTATAAAACATGATATTCTACTAACACTAAACA
CACACATGGGCAAGTGCACCCATCGTGAGCGTAGTATAGCGTTGGTAAGATATCGAGGTC
GTCCAAGGACACAAGAGCTTTTAGTACTGGTTTATCCTCAATGTCTAGTCAATCTAAAAT
TTTTGAGAAAATATTTTAAGCATAAAAAATAAAAACTAAAAATGCATAAATAAAAATAAA
ATAAAAACAGATAGACAAGATGAATCACTTGGATCCGACTCGCCTTTAATGTATCTTTTG
ATGATTTTCACACTTTTGCAATTTTTAAGAGATTATCTTAGTTATAGTAGTAGGCCCCTC
TTTTGAAGGTGACTACCCTCAACCCAGTGGTTTGAGTCAGCGAGGATAATTAATTAAGTT
ATTAATGCAAAAAGTGGCAGGCCCATCTTTTGAAGGTGACGATACCTTCGGCTAAGTGGT
TTGAGTCCGCAGGGATACAATCCTAAGTAGCCGGTTTAATGTATTAATAGTAGTTTACAT
ATGAGGGGATCAAGCCATTCGCACCCCCGCCATCCAATATAAGTGGGTATTGAAGGAGGT
CCTCTTAAGCTTGACCCAGGTCCTTGCAGGATCTATACACTGAACAAGGCAAGAACCTTA
TTAAACCATTCCCTTAACCCCCGACCAGGTAGCCAACATATCTCTATATAGATCGTAGAG
ATATGAATGTTGTAAATCTTTTAGTTTATATAGATAGTAAAGTAATGCCAAGACACGACG
GACAAATGATAAAGAAGTTTCACCTTCAACATAAGAAACTAGTTATTAAATTCATTAATA
CAAAACCAAATAAAAAGTGCGAAAAGACTAAAAATCAAAAGTAATACATTAAAGACTTGT
CTTCACCAAGTGATATAAGAGACTTAGCTAAACATGGCCTTTGATTGGCAAGAACTCTTA
CTATCAATCTTGGATCCCGAGACTCCTACACACACTCTAAGGTGGATGATGGATGATGGT
GGTGGATGTGGGTGTTTAGTGGTGGTGGAGTGGTGGCAAAGTGGGAGAGTAGTGATTTGC
CAAGTGATGCCTTTGAAGTGAGCCAAACACCCTTATTTATAGCCTGAAAAGAAGCCTGGC
CACGGCCCCGTGTCCAGCGGACACGTCCCGTGGCCATCCTTTTCTCTTCCTTCATTAAAT
GCACATGTCAGCAGAGGGCTCAACACGACTCGTGTCGAGCGGGCACGACCCCGTGTGTAG
AAGCGTATCTGTACTATCAAGATTTTGCAAGATTCTACGTATCTTAGCGTTGACTATGCC
CCATGCTGAGCTGGGCACGCCCCCGTGGTGGGCGTAGAAGCTTCCACAGCTTTGTCTTTT
CTGCAGGAGGCTGACCACGCCCCCGTGTCCAATGGGCACAGCCCCGTGGTCAGTCTTCTT
TTTCTTGTTTTTGCCTTTGGGGATGCTGCCGAGGGGTTAAACATGTCACGTTTATTCCTT
TTCTTTGTATTTATGTTGGTTTTGGCTGTATATTTGTTCCATTTGCTCGTTTAAGCTCAT
TTAGTCCTGTAAATTCAAAAGGAAGACAAAAACACACTTTTTTCCAACATTAGTACTAAA
AAAGGGTTAAGTTTATGCCTCAATTGATGAAATTTATATGTTACATTTTGCACACATCAA
GTACTATGACTCTTATAATATGGGTTAAACAATAACACATTCTGATTCTAACTGATTTGG
AAGGAATTTGACCCGATTTGGCTAACTTATATAAACTAGGCTATATAAGTCAACCGTACG
CGCATAGGCGGCATCGGGTGATCGGATGAGTCAATGTCACGTCCATTATGCCAAAGTATA
TTCATTATGTTGCCACATCAATTTCTAACTCAAATTACATATTCATTATGCTTCAAAATC
AATTTATGCAAGAAAGGGCATGACTGGTATTTTTATGGCATAATACATGGATTTGCATAA
AACCCAACAAACGATATGATCAAATGGTAAAACCTCAGAGGGTTACTCCATACATTAATA
TGATCATAATACAACTTCAAATCAGTAGCTAACTTAGCTTAAACGAGTCAGAATCGAAAG
TCAAAGCAGAAGTCAAACTCTTTGACTTTCGATTGCGAACCGAGCTATAAGCAGGAAATG
ACGGGTTGGACAGGATCTAACATGTCCTAGTATGTTATACCAACCGATATAATGTCAAAA
ATAAGTGTTTAGATGCTTAGAAGTTCATTTAACATAATTTCTGAAAATCTGCGTTTTGAC
TTTTATTTTAATAGAACTTTGACTTGTCGTTTAACCAATTTAACGTGATCTTCAGAAGGT
GCCCTCATAGAGGATTATCACCTACCTTATTTCGATCACGTAATCATGTTCGATTTGAAC
ATTGGCTGAACCAAAATGGTCATAACCGAAAGTGAAAGCAAAAGTCAATTTGCTTGAGTT
TCGGCTAAATACTAGCCTATAAACTGAAAAGGAACTAGGGAAGAACACTTAAAACTGTTC
TAGGAAGGTTATAACTTTAGTAGGAGGCCTCTATAAGCAGAAGAAACTCCAATGAGTGAT
TAGAGAGAAAGAATTTGAAGGTGCAAGTTTAAAAGACTTCATGATGCCTCTATTTATACT
TGTACAAGGAATGTAGGATCATGCCCTGTATGAGCATTGATTTCCAGATGTTAATTAGTG
TCCACTTAGGTGGAAGAATCAGGAGGATAGTGCAAATTCACAAGCAAGGTGTCACAAGCA
GCAGGCTGCCATGGCAATCTACACAAACTGCCAGCACACCCCATACGAACCGTAAGGGGT
AATGGCTTACGGCCCGTAAGGGGTAATGGCTTACGGTCCGTAAGGGCCTAGCATACCCAT
AGTATTCAAATACCTTACGGTCCGTAAGGTGCAAGCCTTGTGGTCAATGAGGGACTTATC
AGAATAAAATAATAATAACTGCCTTACGGGCCGTAAGGCATATGCCTTGCGGTTTGTAAG
GATCCTTCAGAAGCCAAACTTTAGAAAATGGTCATAAACGATCCCTCCACATCCAATCTT
CCACTTTATTACATATTTGGAGTACCATATTTAGTCGCTCTCGTCCAAACAATTTGGCAT
ATTTGAGAGTTGATTGGACACGTGTTGCCATACTATTCGTTATAAATTTCCGAGGTGTTA
CAAGTTTGGAAATGGATCTTGTATTAACATACGGGGAGGGGGTCAATATTATTACTTGAA
GGGAAAATAGGGGGAGAAGCGCATATTGACCGATGTTTACTTCATACCGAGTCTACAAAG
CAATATCATAAGTCTTAGTCAAGCAATGGAAGGTGGATGTGACATTCACATGAAACGTTA
TTTGCTCACCATTCATGATGATACTGGTAAGTTAATGATGAAGGTGACAAGAATCAAGAA
CCATTTGTACAAGATCAACCTCAATATAGCAAGTTCCGGTACCCAAGTTAGAATGATTGG
AATGAAGAATTTCACGGGTGGGGATCTACAAAGAGTTAAACTAAAAGATGATACATCATG
TATGAGTCAGAATCACCTCAAAGATCCAGGTTTAATTAAGAAACCCAACATTCAAAATCC
AAAATTCAAAATCCAAATGTTCAACAATTCAATGAAAAGGTCAAGCAAGGGATTCGAACC
CATGGAATTACGTGTAATGATCCAATATAGCTAGTGTTTCTCAACATCACAGCCGGGTCA
ATGGTGGTGCGAGTTTTTGTGACCAAAGGGTGAGTCCTGAAGAATGGACTAGTCGAGTAC
AAGATCACAAGAATGTTCGAGTTTGGATGGAGCCGAAAAACATAGCTAGAGATCGAGAGA
ACTTCAAAGAGAATCAAAGAAATGAAGACGTGTTTAGATTTGAAGGCCTACCTATTTTGA
GTCCAAAATTACGGGGGTGATTGTTGGTAAATTACAGACTTCAGGTCACAAGTTGGTGAA
CTTGAAGGACCAAATTTAACAAGTAGGTTAAACTAGTTAAGTTTCCTAATTACATTACAA
TTAATATGGTAATGTCTTGGCAACCAAGTTAGGGTTAGCCTATATAAACCAAGTTAGGGT
TATACATTAATACGAGACAAGACTAAGAGAAACCGAGTTATGGTTTATGAATGATTGTAA
TAAAGTTTTTTGAGTTATATTTTCTTGGTTATAATAAAAGTTCTTAGAGAGTTATTCCAT
TTGTTCTTATTCATATGTTTGATTATTCGATTGGGACATGATCAAGTTCCTTTTTTGTTA
CAAACTTGTCAATCTTTGATTCCGTCAATCAGTGAAACCTATTTTAGTTGGAAACATCAG
ATTATAACCATAGTCCTGAAAATTATAGGGTCTCTAAAATTCATCGTTCAAACTTTAGCC
TAACTTATCAATTGCTTAGCCTCTCAAAGAAATAGAAGGTTAATCTTTTATATGGTGTTC
TATCTCTTGAGCGAACTAAGCTTTGATGGACAAAAGCATTCAAGGATCAATTTTGGATTA
GATTTCATGATCAAACAATAACACAAAAGAAAAAAACATTAAACAAGAATTGAATTGAAA
AAGGAGACTAAAGATAAGAACAAACTTTGCTTTTGCAAACTATATTCAAAGTACAAAGTA
TGTGACTGATATTAGTTTATAGATTATTCATCTTTATTTACCAACTGAACTAGTGCCAAG
AAAACGTCACGTCGATCAGAGGAAAGGTTACATTGATATGGTTAGACATCGTTCTTGGTT
AATGATTCCAACCATATTAGGCTTTAAGTATAACACAAAGAGCTTATAGCTTGGGCCTAA
CCTAATAAATAAATCGATAATCGCATGCTTTGCGCCTTCGGTAAGTGACATAGGCGCCCG
CTTCTCATCCATACCTCTCCTTGTGTGACACAAAGTGATCCCCTCTACGCCTAAGGTTGC
CTTGTGCCTAGGCATGCCTCAGGAATGCTTTTTAAAACCAATATTCCATCTTTTTTAATT
ACATCATCTACATTTTCATTATTCACAACAATATTCGAGATAATATGTTGAAATCCACAT
TTTAAATCATGTGTGACGCTACATTAATCTAGTCCATTTTGTATTTAAAAAATTTGATCA
TGTTGTCATCTCAAAAGGGAGACAATGCATGTAACGAAAACGAAAAGGTTAACATGGACC
ATTGTAACACCATAGGAAAATCTCACATTTCTATCAGAAGGACATATTCTTGGTTCATTA
CGAATACCTCACATCCTAAATCACCATCGTGTTTTAGGCGCACTAGTTGAGGAGCATATG
AAAACTCCATAGTTAAACGTGCTTAAGCGTGAATGGTACCAAGATAGGTGATCTAGAAAC
ATGATAGGATTGCGAAACCTAATGATTAGTGGTTGAATACGTTTGAGATGGAAATTTTGA
TGTAATTAACATATCTGACAATCATTTTGGCTGCATAACACTAGATAAACATGATATAAG
CAAGTTGGCACCAACTGCATTCAATACCGAATGAGTTTACATCGTTAAGTCTAATTTCTC
CTCTAACACAAAACTTATCTTGTTCAATCGCATGAAACTTCTATTTATAGGCCATTCCTA
TACGATTGGGGAGCTTCAATCACATGGGACATTCGATTGAACTATTTAAACGAATGTCTC
ATTCATTTGAAATCATTCAAATGGATGGCACTTAGTCAAACGTATAACTCATTCGTTTGA
CTGTTTCATTCGTTTAAACACACACATATTCAGTATAGACTCAATCTAGCCTTTTCGTAT
AGTGACGGACAGAAATATGCATCAACAAGTTCCCCTTGGAAGTTGCTATCGAATCTTGAA
CTTCATTGTTGAATGCATGTGCTGAATATGCTACAACTTCAGTCACGTGTATGTCGATGT
CATCCCATATACGTCAACGGATTCCCCCTTTACTAATGCTCCGGGTTTGCAAAAATACTG
ATCCATGGTTTTGTAGCGAAACCAAACCTTCAAGCTTCTGTATCAGAATTCCCCCTCTAA
TTGCGTGCATCCAATTAGTCAGAAGATCATGCTCGATTGACTACCAGCGCCTGTCTTAAG
GCCAACTTTATGTTAATCAATACAAGCATTTCTATTGATCAAGCATCTGATAAAAGCTTG
GTCTTTCAACTGTCTATAACAAGTCTCGGTTTTGTCTTAAAAACTTTAATAAAATGAAAA
TTCATTTGATGGACTTGATTATATTTGATCTTCATTCACCCCCCTAAGCAAGAACATCCG
AATCTTCAGCCTTGATTACTCCTTGCGGTTGTTGGTGACCTCTATCTTGACCACCACTTC
ATCATCACTTGATTCTTCGAGCCAACCGTTGTTGTTTGAATTTTCAGCCATGACGTTTGC
CTTTTTCCCACGCTCTTTCCTCATGAAGTCGAAATACCATTCGACTAGTTCCAAGTAGTA
AATGTAGGCAACCTTGACTTCGTATGCATCATCCGGTTCATACCCATACTTGGCCGCAAT
CACACCCCACAAATTCTTTTCCATTACTTCCTTGAATCCTCCGTTAAGCTTTACAATTCG
ATGTAACAAGATTAGGCTAAGTTCTCGGCCATCAATCAACTCGGGTGGCATTGCCTTTTC
ACATACGATTCCAAGAAAATCCGAAATGAACCAAATCAAAATCTCTTCAAATGGAGCATC
GAAGATCCTTTGATGATTCTTTAATTCTTCGTGCAAAGTTATGAGATCTCCCGGTTCTAC
ACAACTTTCAATGATCATGTTCCTTTCGATAACATCTTCCTCGAGTTGTGAAAGAATTAA
CGCTCGTTCCCGGAGCGTTTCTTTTGACTCATGCGGATTATCTTTTTCACCTTCGATGTA
TATTAAAAGCGCCTTCTTTGCTTTCTTGGAATACACGATTTCCTTCTTTCTTGCCCTCGA
ACTTTCACCGTACGCCTTTTTCTTGTTCCTTTCCTTTTCGAATTCCCTCTCGTAGTAATC
TTCCAAACATTCTTTAAATTCCTTCTTTTCTTTCTTGTACCCGTTATCAACACCAAGATT
ATCATAAAACGTGTTGAGATAATCTTGTTCTAAGTCAACCTCCGGCTTATCTTCATAAAT
ATCGAACCCTTTCGAGCGACTTCCAAACATCTTCTTTAGTAAACATGTATCCCCCATTGT
AACTATTTCTATTCCTTGAAACATAAGTTGTTCTAGACTTAACACGTTCTTGTCTAGACT
AGGAGCGTAACTTACACATGGGATTGTTTTGTCTTTACCATCCACCGGGACTCTAACTTC
TCCAATACCATGCACAAACGAGAAATCCTTCCTACTCTCGTTTGTCACTACCCCAAAATG
CCTCTTGAAACATTTGAACACATTCCGGTTTCCCGTCATGTGTGTTTTGTATGTAGGATC
AACAATCCAAATCGAATCCCATTTACCGCCACATGTATCCTTAACCACATAATCACTTTC
AACCGGTAATGGCGATAAATTAACATACTTACTTGGGCAAATCGAGGCGATATGACCAAA
TTGCTTGCACTTGAAGCAACGGATTCCCGGTTTCCTTGGCCTTCCCACCGGTGCATTTGC
CTTCTTTGCGGACTTCTTCACAAACCCCTTTGGAACCATTTTCTTTGGAAACTTCTTTAC
CGGTGACTTCCCGGTTCGTATGGTTGGCTTCCCCTGCGCGTACTCATCCATCTCTTCCGC
CGCCCGGCCGCACTTTCCACTATGAACAACATCTACACCGTAGTCGGTCTCAACTGATTT
TCCCTTGTCTCCTCGTAAACGATTCCCATCATTGTCACAACCCTTTCCTGTTCCTGTTAA
ACCTTTGGCTCTGATACCAATGTTGGTATCATTGTCATCGGAAACCCAGGACCAGTCGGA
ACGGATCGAGTTGTGACCGCATACACAATCATTTTCAAACAAACCACAACTATCACAATA
CTTCATACTGAATCAAACTAACCGAAAATTTACTGAGTGATAATAAACTAACCGTAACAA
ATCTGATCGAACTGAAACTTGTTATAAATACAAACTTGCATCACATAATACGTACTGAAA
CAAGAGGTTTTGGAACCGTATTTATACGCAGCAATAGGTACGTCTTGAGGAGTCACAACG
TTTGATTAAAGGGATGTGTCGTTTCCCTCTTAACCGCTCGTGCGGTTATCCCAGACGCAC
CGTTTCGAGATTCACGGCCAAACATTCTTGTTATCCAACACTACATTAAACTTAATGGAC
TTCTATTGTTCGACCCACTAGACATGGCCTCCAGCCCAATGTGCTAAACATAAACATAAA
ACAGATAAAACTGTTTTGACCCATTAAGCAAACTAATAAACATAAGTAAACTACCGGCCC
GAAACCGTGTTCATTCGGATGGACTTGATTATATTTGATCTTCACTGAATGGTAATAGAA
TTTGCATTATTCTAGCTTCATGAAATTCTTTCGGAAAATAAAAAATATGACTCATAATTG
AAATCACATCACTTAGAACTTCAAATTCTAGTTAGTGCAAACGATGATCGCGACACCATG
CAAACATTCATTAGATCTGTCTAAACACCCGAATATTGTTTCAATATCACCCTGAATTTC
CAAGAAATAATCAATTTCTGAAAATTTAATTTTATTCCCCTCATTCTTGGTAAATTCACG
TATCTTCAAACTTGAAATGCAACGAAAAATATGATACTTAAGCTTCAAATGTGTTAAATT
TGACGCTTTAGCCCAAAATGCGGAAAATTCCACTTTTAATCATCAAATATAAAAATTTGA
TACTTTAGCCGATAATAGTCACATCACCAAGATAGACGTTTGCTCCGGTATCCGTGACTA
CCCCACAATATTCAATACACTATATTTTCATCAACCCAAAGTAATTATCAATTAACCCAA
CACGTTCCCAAACCCTCGTATCTGACGCTGTAAATCGAAAGCGCGACATCCCGAAGAACA
GGTTCCCAAACTTTTTCACAATCATCCTCCCATTATTTAGTAAATAAAAAATTTTTGAAA
ATTTTATTTTAGAAAGATGATCGTGTCTTGGTCACCACATTGTAGAACCAATTGGAATGA
AATAGTTCGATTTTGACGATATTTCCTCTTATTTAGTTGGTCATTCAAACGTATTACAAA
TCTTCAAGCGAGTGACTCAAATCGAATGACCTTCTTTGTCATATGACTTTCAATCGAACA
ACCCTTTTTTTCAATATAATGACTATTTTGTTTGATTTTAATCGCATGACTCATTCGATT
GCACGTTTTCAATTTTATGAACCATTCGTTTGAACGACAGTTATAGGTCTTCTCATATGA
CTGAATCCCTAACACAATTTTCAATCCAAATTATTTAATTCTTCAAATTAGATGATGAAA
ACACTATCAATGATACAAAAATCAAAATCTAACATATCCTTGGCTTCAATTTAACTTTTT
ATCCATGTTTTGATATTCAAGTTTGACAAAAACATCTCCACACCATTGTTTAATGTTTTG
ACATGAAACTTGACAAATTGAACAATAATCAAGAGCGCATGTGATCTAATTGTTGGTTAG
AACTATTAGATCTGTATCGTAGCTCTGATACCGATTCTAGAAGCATGATAGGATTGTGAA
AACTAATTATCGGTGTTTGAATTATTCGAGACGAAATTTTTGAGATATAAACATAATCGT
AAATTAACAACGTCCATAGGGGAATATGTTAATGCATATTTGTGTCTTTTATTATACGGA
TTGGCCAGTTTGACTTTGTATTGAATTCGTATGTGTTAATGAGTTTCAACGAATGAAAAA
GTCAAACGAAGGAGTCATTTTGTTTGACTGAGTGCCATCCGCTTGAATGATTTAAAACGA
ATGAGACATTCGTTAAATAGTTCAATCGAATGTCCCGTGTGATTGAAGCTTCCAACCGTA
TGAGAATGGCTTATAAAAAGATGTACCATACGATTGAACATAATAAGTGCCATTTGAGAG
GAGAAATCACACTTGACTTTTCCCAGAGGATGTAAACTCTTTCGGTATTGAATACAATAT
GTGCTATCTTGCTTATATCATGTTTATCTACTGTTATGTTACCACAATTCTTACCAAATA
TGTTTATTATATCAAAAGTTTTGTCTCGAACGTATTGAAACACTAATCGTTAGGTGATCT
CACGAGAAGTCTCCACTAGGGAAACTAAAAATAAACCACTTATGTGTCATTTGAGATGGG
GGGTGGGTGATTATACAATACGAAAGAGATAAACATGGACCATCTAAAAGCCTTGCAGAA
TCTCACATCTATCATAGCCAAAAGAGATTTTGGTTTCATAAGGAAGGTCACGCCACCTAT
ATTTCCAAACGTGTTTGGGCGCATTGGCTGTAAAGCATATGGAAACTCCACAGTTAACCG
TGCTTAATTAGGTGAGAGTAGTAATAGGATGAGTGGTCTCCTGAGAGGTCTCCGTCAAGA
CAACAAAAAACAAATTTATGACTTCCTGGATAAGCAACCCATAGGGGGCAAAATGGACAA
TATTGGTGGTACGAGGAGCCAGATGTTAAAATGCATGTACATGATTCATTTTGCACCTAC
ATACTTAGATTATTGTTGGTTTCTTTTTCTTTTGCAATAAAGGATTCTCGTAATAGAAAT
GATTAAGAAATAAGACGGTAATCGTTTAACAAGGTTAAGAAACAACAATTTGGCATATAA
AACTAACAAAGATAATGTATCAATATGTTAAATGTCATATTACAATAGGCCCTAACTATC
TGCACACCCAGTTTGCCTATCTGCACACTTAGGGTTTACCTACGCCGCGTATTGACATAT
ATGCAGCGTATAGGGTTACCTCTATACGCTGCGTATAGAGCTATACTCAGCGTATATAAA
CCATGGATTTCAGAGCCTTTTCAGCAATCATTGCACAGAAAACAAGGGTTATATACGCTG
CGTATAGGTCTATACGTAGCGTATATAAACATTAGATTTTTTTGAGTCATTTTGTAGGTT
TGAGGGATCATTTTTTCACAAAGTTTAAATACGCTGCGTATAGACCTCTAAGGAGCGTAT
ATAAAGGTTTGAAAATGTCTTTTATACCCTTGTGTTGAGGCTATACGAAGCCAAATACAA
GGGTAGTTGTGTCATTTTTGTCTCATACGCTGCGTAGGAACCTCTAAGGAGCGTATATAA
AGCTCCATTTTTGTATTTTTTTATTGTGTATTCCTTTGTTTATTTATAAAAAAAGTAAAT
TAATTGTGTGTATTTTGGGGTATTTCCATGTTTATTTATAAAAAAACAATATTATTAAAA
ATTTAATACAAATATTATGAATTATAAGAATTAAAAATAATACAAATATTAGGTCCCGTA
TTGACCTCGTATAAGCCTGTAAGTGTGATATCGTGTCGTATAGGTGTGGTTTAGGTCCCG
TATTGACCTCGTATAAGCCTATAAGTGTGATATCGTATCGTATAGGTGTAGTATAGGTCA
GGTATTGACCTCGTATAAGCCTATAAGTGTGATATCGTATCGTATAACGTAGTATAGGTC
ACGTATTGACCTCGTATAAGCCTATAAGTGTGATATGCTATCGTATAGCGTCGTATAGGT
CACGTATTGACCTCGTATAAGCCTATAAGTGTGATATCGTATCGTATAGGGGTAGTATAG
GTCACGTATTGACCTCGTTTAAGCCTATAAGTGTGATATCGTATCGTATAACATAGTGTA
GGTCAAGTATTGACCTCGTATAAGCCTATAAGTGTGATATCGTATCGTATAGCGTCGTAT
AGGTCACGTATTGACCTCGTATAAGCCTATAAGTGTGATATCGTATCGTATAGGTGTGGT
TTAGGTCACGTATTAACCTTGTATAAGCCTATAAGTGTGATACCGTATCGTATAACGTAG
TATAGGTCAAGTATTGACCTCGTATAAGCCTATAAGTGTGATATCGTATCGTATAGCATC
GTATAGGTCACGTATTGACCTCGTATAAGCCTATAAGTGTGATATCGTGTCGTATAACGT
AGTATAGGTCACGTATTGGCCTCGTATAAGCCAATAAGTGTGATATCGTATCGTATAGGT
GTGGTTTAGGTCATGTATGTATTGTTTTTTAATAAATAATTTTCTTTTTTAATTTTTATA
ATTTATAATATTTATAATATTTTTTATTTTTATAATTTATATTTGTATTATTTACCAATA
ATATTGCTTTTTATAAATAATATTCTTTTTTTTATAAATAAACAAAGGAATACACAATAA
AAAAAAATACAAAAATGGAGCTTTATATACGTTACTTAGATGTCCCTACGCAGCGTACGA
GACAAAAATGACACAACTACCCTTGTATTTGGCTTCGTATAGCCACAACACAAGGGTATG
AAAGACATTTTCAAACCTTTATATACGCTGCGTATAGGTCTATACACAGCGTATATAAAG
GGTAGTTTTTTTTAACCCCAAACATGTGGTTAAATTATCTTTTTAACCCTTATTGTATAT
ATACGCTGCGTATAGATCTCTAAGGAGCGTATATAAAGGTCTGAAAATGTCTTTTATACC
CTTGTGTTGAGGCTATACGAAGCCAAATACAAGGGTAGTTGTGTCATTTTTGTCTCATAT
GTTGCGTAAGGACCTCTAAGGAGCGTATATAAAGCTCCATTTTTGTATTTTTTTATTGTG
TATTCATTTGTTTATTTATAAAAAAAAGTAAATTAATTGTGTGTATTTTGGGGTATTTCC
ATGTTTTTTTATAAAAAAACAATATTATTAAAAATAGTACATATATTATGAATTATAAGA
ATTAAAAATAATACCAACATTAGGTCCCGTATTAACCTCGTATAAGCCTATAAATGTGAT
ATCGTATCGTATAGGTGTGGTTTAGGTCCCGTATTGACCTCGTATAAGCCTATAAGTGAG
ACATCGTGTCGTATAGGTGTAGTATAGGTCACGTGTTGACGTCGTATAAGCCTATATGTT
TGATATTGTATCGTATAACGTAGTATGTGTCACGTATTGACTTCGTATAAGCCTATAAGT
GTGATATCGTATCGTATAGCGTCGTATAGGTTACGTATTGACCTCGTATAATCCTATAAG
TGTGATACCGTATCGTATAGGTGTAGTATAGGTCACGTATTGACCTCGTATAAGCCTATA
AGTGTGTTATCGTATCGTATAACGTAGTATAGGTCACGTATTGACCTCGTATAAGCCTAT
AAGTGTGATATCGTATAGCGTCGTATAGGTCACGTATTGACCTCGTATAAGCCTATAAGT
GTGATATCGTATCGTATATGGGTAGTATAGGTCACGTATTGACCTCGTATAAGCCTATAA
GTGTGATATCGTATCGTATAACGTAGTATAGGTCAAGTATTGACCTCGTATAAGCCTATA
AGTGTGATATCGTATCGTATAGCGTCGTATAGGTCACGTATTGACCTCGTATAAGCCTAT
AAGTGTGATATCGTATCGTATAGGTGTGGTTTAGGTCACGTATTAACCTTGTATAAGCCT
ATAAGTGTGATATCGTATCGTATAGGTGTGGTTTAGGGCCCGTCTAATCCTATATGCATA
TACAAGGCCTATAGGAAACCTATACGAGACTTATATACTATACACTATACGATACGATAT
GATGCAATACGATACGATACGATACGATGCAATACGATAAGATAATTTAATTTAAACGAT
AACAATATAATATATTTGTATTATTTACGAATAATATTGTTTTTTATAAATAATTTTCTT
TTTTTATAAATAAACAAAGGAATACGATAATTTAATTTAAACGATAACAAAACAATATAT
TTGTATTATTTACCAATAATATTGTTTTTTATAAATAATTTTCTTTTTAATTTTTATAAT
TCATAATATTTATTTTATTTTTTATTTTTATAATTTATATTTGTGTTATTTACCAATAAT
ATTGTTTTTTTATAAATAATTTTCTTTTTTTATAAATAAACAATGGGATACACAATAAAA
AAATACAAAAATGGAGCTTTATATACTCTCCTTAGAGGTCCCTACGCAGCGTATGAGACA
AAAATGACACAACTACCCTTGTATTTAGCTTCGTATCGCCTCAACACAAGGGTATAAAAG
ACATTTTCAAACCTTTATATACGCTGCGTATAGGTCTATACGCAGCGTATATAAAGGGTT
GTTTTTATTTTTAACTCCAAACATGTGGTTAAATTATCTTTTTAACCCTTATTGCATATA
TACGCTGCGTATAGAACTCTAAGGAGCGTATATAAAGGTCTGAAAATGTCTTTTATACCA
TTGTGTTGAGGCTATACGAAGCCAAATACAAGGGTAGTTGTGTCATTTTTGTCTCATACG
CTGCGTAGGGACCTCTAAGGAGCGTATATAAAGCTTCATTTTTGTATTTTTTTTATTGCG
TATTCATTTATTTATTTATAAAAAAAAGTAAATTAATTGTGTGTATTTTGGGGTATTTTC
ATGTTTATTTATAAAAATCAATATTATTAAAAATAATACAAATATTATGAATTATAAGAA
TTAAAAATAATACAAATATTAGGTCCCGTGTTGACCTCGTATAAGCCTATAAGTATTATA
TCGTATCGTATAGGTGTGGTTTAGGTCCCGTATTGAACTCGTATAAGCCTATAAGTGAGA
TATCGTGTCGTATAGGTGTAGTATAGGTCACGTATTGATGTCGTATAAGCCTATAAGTGT
GATATTGTATCGTATAACGTAGTATAGGTCACGTATTGACTTCGTATAAGCTTATAAGTG
TGATATCGTATCGTATAGCGTCGTATAGGTAACGTATTGACCTCGTATAAGCCTATAAGT
GTGATATCGTATCGTATAGGTGTAGTATAGGTCACGTATTGACCTCGTATAAGCCTATAA
GTGTGATATCGTATCGTATAGGTGTAGTATAGGTCACGTATTGACCTTGTATAAGCCTAT
AAGTGTGATATCGTATCGTATAACGTAGTATAGGTCATGTATTGACCTCGTATAAGCCTA
TATGCATATACAAGACCTATAGGAAACCTATACGAGACTTATACTACACTATACGATACG
ATACGATACTATACTATACAATAACACCCGTATAGGCCTCTATAGGAGACTTATATACTA
TACACTATACGATACGATACGATTTGATGCAATACCATACGATACGATGCAATACGATAT
GATAATTTAATTTAAAAGATAACAATATAATATATTTGTATTATTTACGAATAATATTGT
TTTTTTATAAATAATTTTCTTTTTTTTTTATAAAAAACAAAGGAATATGATAATTTAATT
TAAACGATAACAAAACAATATATTTGTATTATTTACCAATAATATTGTTTTTTATAAATA
ATTTTCTTTTTAATTTTTATAATTCATAATATTTATATTATTTTTTATTTTTATAATTTA
TATTTGTATTATTTACCAATAATATTGTTTTTTTATAAATAATTTTCTTTTTTATTATAA
ATAAACAAAGGAATACACAATAAAAAAATACAAAAATGGAGCTTTATATACGCTTCTTAG
AGGTCCCTACGCAGCGTATGAGACAAAAATGACACAACTACCCTTGTATTTGGCTTCGTA
TAGCCTCAACACAAGGGTATAAAAGACATTTTCAGACCTTTATATACGCTGCTTAGAGGT
CAAACCTACCAAAATGACCAAAAAAAAATCTAATGGTTTTTATATGCTACGTATACACCT
ATACGCAGTGTATATGACCCTTGTTTTCTGTGCAATGATTGGTTGTCAGGCACTGAGATC
CATGGTTTATCTACGCAGCGTATTGGTCAATACGCAGCGTAGAGGGTTAACCCTATACGC
TGCGTATTGACTAATACGCTGCGTAGATAAACCCTAATTTTGCTAGGGTTTGGTGTGCCA
ATAGGCACACCCATTACAATATGATTATCACATGCTTATGATCACAACCTTATATAGGGA
GATCTTGGCGCCCTAACTTCGCCCAAAATGAAACGGTGACGGGCAGTTACTAACCTTTAA
AACTTGGGTAACCACCTTAATGACCTGCTAATCCTAAACCTAATGTTTTTGACACATTCA
CTTAATACATATATCTATACAAATAATTATAATTAAACTTTGGGTAGGGATATGGTAAAA
AGTGTCTAAAAGGTAAGAAGGGTAAGAAGTGTTTGAAACCATTGGATATTTGATCTAATG
GTTGAGATCAATAGGATATAAAATGTAAATTGTGTTTTAATTAGAAGGACCTTATGTAAA
AATTGAAGGGCAATAGTGACTTTTCCAACGTTTCAAATATGGTAACCTTTTCAAAACCCC
CATCAACTTCCTAAAGATCAGCGAATTATATGGTAACCGTCATCAATCTCCAAAAAATCA
ACGAATTTCTTCATACTTTATCATAAATAGATCTATAATCAGATTCATGGCGTGGTGTTT
TAAAACAACTGGATAAATTGACTATGATTCAGGTCATGGTGTTTTATCTGGAGACATTGT
TCATGTCGTGGTGTTTTAAATGCTTATGATTCAAGTCATGGTGTTTTATCTGGAGACATT
GTTCATGGCGTAGTGTTTTATCAATAGAAAACATTCCCACATTTTAAAACACCATGACTA
TGATTCAAGTCATGGTGTTTTATCTGGAGACATTGTTCATGGTGTGGTGTTTTAAAACAT
CTATGATTTAAGTCATGGTGTTTTATCAAGAGACATTGTTCATGGCGTGGTGTTTTATCA
ATACAAAAACATTCCCAGAATTTAAAACACCATGACTATGATTCAAGTCATGGTGTTTTA
TATGGAGACATTGTATAATCAGATTCATGGCGTGGTGTTTTAAAATAACTGGATAAATTG
ACTATGATTCAAGATGGTCGGAGAATATGATCTGAATCGGAGATGGAGATGAAACGATCA
ATCCCTAAAAATTCTCATCGCTAATTTTTTTCAGTTATATTGTAAATCAATTAAATGACA
AAAATGTACAATTACTAATCTACCCTTTTGAATTAATTAAGAGGAGGGACACTTGCATTC
CAAGATTATTTCTTACACTTCTTACAAAAGATAGACTTTTTACAGGATACTTTACCATTA
AACTTTAGGCTAATATTAATAGCCCCCTTAAATAAAACATCTGTTAAAGTTTAGTAGATT
TATTCGCTTGGAATAGTGCTCGAGAAACTCTTATTAAAATTAAATCTTCATTTGTTCCTT
AATATTCTAGCTCCAACCTGATGATTTCAAACATATAAAACAAATTCATAATTGTTGACC
CAATGATTATTCTTGTAGATCTCGTCCAAGTTTCTTGTTTTTCATTCTGGTGTAGATGGT
GATGAAGATCCCTTACCAGCCTCCTTAACCACCTACATCTTTTCTTGTTTTCATACTATG
TGGAACCACTTTAGTACATCAATATGTTGCGCATAAACGATTCTAATGCAAAATCCATCC
TTTTCCCATTCTCGCAGAGGAGCCAAAATGAACACCTATTTACATCGAGATGTTGCGCGT
AAACAATTCTAATGCTCAAGATAAGGTTTCAGTGCAGATCTAACTATCCGATATGTCTTT
ACTGCTTCTCAAGTCGTTGGCATTTTGACACTCTTAGGTACAAGTTTCACATTGCTACGC
CTGTTACGCTTAAATGGGCATATTAGACAGGGGTACATTTGTCACACCCTCAATTTTCAC
ATGCGGAGTACTACCGCGCGGCGTATGACTGACCAGGATCATGCCACCAATCATATTGAA
CAACATAATAATAAAACAATTTTCATCATCAATACGATTAGTGACCATTAATGTCTAAGT
CTAAAGTTTATGTTTAAAAACAACGTATAAAGATGATAGCGGAAGCATATGTTAAACAGT
TCAAACAAAGTTCAAAAGTTTATAATTATTAAAAATCCAACACGGGTTAATGCGACCACT
ACACTTCCCAGCTGCAAGCTCCTTTCCATTACTGAATACCTGCAAAACGTACAGTAGGGT
GTCAACATAAAGTTGACATGTTCACGAGTTGTCTAGTTTTAATTCCGTAAAAATTATGTT
CGTTGTTAAGTTACTCATTTATATAATGCCATGGGGAGCTACCCCATATGTAAGCTACTA
AACTGCGTAATACCGAATACTAGTGACCTGTTGTTTCGTTGAAACCTAAATAGCGCTATC
AAGTAATAACCCGTTCACCAGGCACCAGCGACTAATCGGTATAGTAAGTAGGGACTTTGT
GATAGAGTTTCGCTTAGTACACTTGTTGCATCTAATATAAATAGTAATTAACCGTATTCC
AAACCAGGAATAGTAAGCAGTCCCAAACCTGGGAAAATGTCGTTTGTTTGGTTTTCCAAC
CACCGGGAACACATGCTTTTAGTAAACGTGTGAACTCACCTTTGTTTTGCTCGTCAGCTA
AATTTATTTGTTTAAACAGTGGTCAACCACGTCCTATTATGGTTACCAATATCGGACAGG
TTTTTGTATGCGAGTATTTCACGTATTTGTACACGTATCAAGTAGCACATAGACTTTATG
TATTATACAAGAAACATACGGCTATATATACATAACAAGCCTAACAGATGAACAGTACAC
AGATAGCCCAACAACGTTACACCTTAATGTGCGGTCCATAATAGAGTGTGCGGTCCAGCT
AATATGTCAGTCCATTCAGAGTGTGCGGCCCAATAGATTACATGTCCCATATGAGAGTGT
CAGTCCATTCAGAGTGTGCAGCCCAATAGATTACATGGCCCATAAGAGAGTGTGTGGCCC
ATCATTGGACAACCCACATAGAGTGTGCGGCCTATCCAATGTGTGCGATCATGCAATGTT
GTGATGTACATTGTGCATCCATAGTTGTACCACAGAAGTGTGCGGACAATCCTAGTGTGC
GACGTGCATTGTTCATTTGTACGCTATGCCTCCTAAATGGTACATTTTACAATTGTACGA
CACACCTGGCACACTTGGGTGTGCGATGTGCTGTACTGAGTTGTATAGTAAGCAGGTCTT
GTTGTACATGCCTGAGTGTGCGGTATCAGACTATCCAAACAATAAAACATTCATGTTTTT
AAACAACCATTATATTATAATTCTCATTCATTGTATTAACACAATTAACATCACATAACC
ACAACACAAACGAATCGTGTGGGAAAACCCGAAGTGTCACAACATTTGTCTCTATGTGTA
CAAGGGAAGGGTATTATGATCATTATGTTTAGAGGTTATTACATATTTTATTATACGTGA
ATTATGTATACATTTTTTTTCTCTGCCTATATAAGGCAATGCTTTGTACACCTTTCAATC
GTTTTATTACGTACACAACACTTTATAACACACCTTACAATTTGTTCAGACTATAACATA
GAACTATGTTATGTCTATAGTGAAGGAAGAACTATGACCAGTAGAGGTTATTACATATTT
TGTTTTACATGAATATATTGTTGGTGCACTTGTGTCTGTACTTTGTCTGTATTCGGTCAT
GATGTACAACGATGTCTTTGTTAGTCTTGTAAGTTTGACCAAGTCAACCATCCTCCTGGT
TTGACTTGGCCAAACAGTTAGAAAATGGTTGTAATGTCTGTGTCGAAGGATGACTCATCG
AAGGATAGTTTAGATCCTTCGATGAGCTCGAAAGATGAACCTTCGATGGATGCTCGATAG
ATCATCATTCGAGTCTAATGTAGATCTTTCGACAGGTTTAACATCGATAGATGATCCTTC
GATCATCTATCTGATCCTTCGGACAGACAATCTGTGCTGGGTATATATATACCCATGCAG
TGTGTTCCTTAGTGTGACACACACATAGACAGAGATAGACACGAGAGATAGAGAGAGCAT
TCTGTCCAGAACACACACACACAGAGAGTTTGCAAAACTGATTTGTAAACATTGAGCTTG
TAACCGAACCTTTCATTGCATTAATACAAGTGGTGTTAATCGGTGAACTTTGTGTGTCTT
GTGTTTGTGCTTGTTTCATCCCGGTTTGCACTCTAGCTTGGATTCCGCACTTGCTAGTGT
GTTAATATAACAAGGTTAAGGTTGAACCTCATCCTCGAGAGGGACCTACATATATATAGA
TTTTTTTCTCTGCCTATATAAGGCAATGCATCGTGCACCTTTCAACCATTTTATTACACA
CCTGTCAATCATTTTGTAACACTAACACTTTATTACACATCTCACAATTTGTTAAAACTA
TAACATAGAACTAAAAAAAAAGGGTAGTTGCACGGTACCCCTGACCGCGGAAGGGATCTC
CCTTCCCAGTTCACCACCTGACAAGGATCCCTGGCGGCAAATACCCATAGCCATCAAAGA
GGGGTAAGAAACATGTTTCGAACCCGAGACCTCGGGTGTCCTCGGTCCGGCTTTAAAGCG
GGTGTCGGTGGCCACCAAAGTGGCACTAATGGGAATTGAACTTGGATCTCCATTGAAGAA
CCCAAGTCACTCCACCACTAGGCCACTTGTGGTGGTTATAACATAGAACTATGTTATGTC
TACTATGAAGCAAGAACTATGAGCAGGGAGGATTTTCTATACATATAAAATTTTCAGTAA
AATTTACACTTGGAAGCAAAAACACAAGGGGGCAGTCTCCCCTAGCCCTAACTAAGATTC
TCCGTTGACAATAATAAAGAATCAATCTAATTTGATCAACCAAAATAATGTCCTATTATA
TTTTTTTGCAACTTGTTTCAACGTTTAAGCTCTCCTCCATCATCTATATAGTTTCATGCC
AATAAGCCTTCAAACTTCATAGTCCTTCAACTTTCATTTCCTTCCATTATTTGAAACTTT
TGTATAGTTTACTTCTTTTTCAATTTAATGGTGACCTTATTGTTTGTTTTTTTCCCTTTT
TTTGAGTGATTTTTTGTTGAAACATGATCATACTCAGTATATCCCACCAATAGCAAAGCT
AAGGTAAGGTCTGAGGAGGGTAGATGTAGACTAGGGGTGTTCAGGATTCGTTTCGAATTC
GAAAAATTCGAAATTCGTTTAAATTCGATTCAATTATCAAGAATTCGTTTCGATTATAAG
AATTCGAATTCGAATTCGATTCAATTCGAGTCAAGTAAATGGAATACGAATCGAATACGA
ATTTATAATTTCAAATTCGATTCGATTCGAAATTCGAATAAAAATTATACATTTTTAATT
ATTATTTTTATATATAACAAAATTTATAACTTTTATTAAGCAATACTATAAATTCTTTTC
AATTTTTTCCAAGTATTAAAATTATCCATTACATGACACATAAGTAAAACCTAATTAAAA
AATCCATCAATAGATTTCTAAACATAAAAATATTAACTTATAATGTGGAGTGATTATTCC
CGGCTTCTAGTTTTGAATTTTAGACTTGTGGTATTTTATTTGAAACTTTTTAATGTGATT
TCGTGTTTTATGGCTCATTTAAAATTTATGTTTCATTTTTATAGTTTTTTGCATGTTTTA
AAGAATCTGAATTAAAACGAATTTATTCGAATTCGATTCGAATTTGAAATTTTAATCGAA
TACGAATTGGGTTTTTTTATTCGAATACGAATTCAATTCGAATTCGATAGGTTTTAATCG
AATTCGAATGGAATACGAATTCAAGGACAAATAAAAATTATTCGAACAATTCGATTCGAA
TAATTCGAAAATTCGATATTCGATTTGATGAACACCCCTAATGTAGACAACCTTACCTCT
ACCCCGTAGGAATAGAGAGACTGCTTCCAGTGAGACCCCCAGCTCAATTGTAGTTTTGTA
TCAAGCCTTGGACCTAAGAGACATAATACTCAAACAATCAGGACAAAGACTGATTGGTGC
ATGTACCCCGTGTCTTTCAGCTATTAACGTCACCATATGATTCATAATTAACCATCCGCC
GCTTTTCACGAAATTAGTAAAATAGCGTTAAAGTTAGTACCATTTCACTTTTGCCCCCAA
ACGCCCACACATATATACATTATATGTGCACACCACAAACGGGGCATTCTTTTGGTGAAA
CAAATATCACAATCCGTTAACAATAAAAAATGTAAATGAAAAGTCGATATATAAACTATT
TTATATGGTTACCACATGCTAATAACATTGAGCTCGAAGTTATCTTGCCTTGTCACCAAA
TTTTAGTAATTTTTAGTAACCTATATATATAATCATGTCTTGTTATTTTTATATAGCTTT
GGTATCTTTCCACCATCTTGAGGTCTTAGATCTGGAAGACAACCATTTTGTTGGAAACAT
CCCATCAACAATAAAGGCATTATCTTCTCTTAAAGTTATCTCATTGGCGTACAATAATCT
GAACGGATCATTAGATCATGGTAAGTTGTCTAAAGCAAAATGCTTAGACACTATCTTTCT
TCAATGGTTAATCTTTCTAATTTGAATAGCCATGCATGTGCAAGTTAGTTTTACACATGA
ACTATGAACCATAATTTTCTCTTTAACAGGCTTGTGTGAGTTAAAGAACCTTCAAGAATT
AAATCTTAAAGACAACATGTTCACTGGAAAGCTGCCCGAATGTTTCAACATGCTATCGTC
TCTTAAGTTCCTTGATATTTCTTCAAATCAATTCATAGGAACACTTCCGCCATCTCTGAT
TGCTAATCTTACATCTCTCGAGTATGTGGATTTCAGTCATAACAAATTTGAAGGTTCCTT
CTCATTCAGCTCGTTCTCCAACCTCAAAAACCTTGAGGTTGTTGGATTCATAAGTGACAA
TGACAAGTTCGAGGTGGAAACAGAAGAGCCTAGAGGTTGGAATCCTATGTTCCAGTTGAA
AGGTCTTGCGTTATCAAATTGTAATATCAACATGCATAAAGGAAGTGTTGTTCCTAGCTT
TCTACTTCAACAACACAGGTTAAAGAAACTAGACATGTCGCATAACTCAATGGAGGGAGA
TATTCCAACTTGGTTGATGAAAAATAACACAATGCTAGAATTTCTTAGTCTAATGAACAA
CTCATTTGGTGGTGTATTTTCTAAGCCATTTTACAGGAATCCTAATACAAGATGGTTGGA
TATGTCTGGAAATCTCATGAAAGGTGCCATTCCTAAAGAGATACAAAAGTCCCTTCCCTC
TATAACTCGTTTGAATTTATCTGGGAATTATTTGGAGGGCCCTATCCCGTCTTTAATAGG
TGATTTGAGCGAACTAGAGACATTGGATTTATCTCAAAACAGGTTTTCTGGAGAAGTACC
ACTTGGATTGTTCACAAACCTCACTCGATTGGAGGTATTAAAACTATCAAATAACATATT
TCATGGTGAGGTACTTTCTGGAAACCTAAGTTTCAAACTTAGGCTTAGTATCCTTCACTT
AGATGGCAACTACTTCTCTGGGAAAATTGGAGACCTTGATGATAAAAGGAGTATATTATC
TGGGCCTAGCCTTTTGGATATTAGCAACAACTTTTTCACTGGTTCGATCCCTGGTTGGAT
AAGCAACATGAGTTATGAGTCTGAACTTGTGGTGAGAAATAATAGGTTGGGAGGTCAGTT
TCCTTGTGGAACAAATTCATTCACTTTTCTTGATATCTCACAAAATCACTTTTCAGGATC
CATCCCATCCTGCTTAGTTTCGGAAAGTTTGAAGCATCTTCATTTGGGTTCCAACGCATT
CACTGGGTCTATACCCAATTCCTTCTGTAATTTGACCAATATTTTGACTTTAGACATTGG
CAATAACAGATTGTTTGGCAGGATTCCTAAATTTCTTGGTGAATTGTCAAATATTAGGAT
TCTTCTTTTGGGAAAAAATGAGTTCAGTGGTAATATTCCAAAGCAGTTGTGTCAGTTAAC
TAATGTGAGTTTACTTGATCTATCTAGTAACTTCCTTTCTGGTTCAATACCCGGTTGCCT
ACAAAATATTAATCGTCCAAGTTATCAAGCTTTCACAGCTGTTGATCAATTTCATGGTAC
TGGTAGTGGATATAGCTATCGGAATCCTCGAAATAGTTGGTTTAGCATAATAGATCATCC
ATATGAGGTATCAGGAACACAAGATGAAGTTTTGTTCACAACAAAAACTCTCTCTTACGC
CTACAAAGGTAACGTTCTTGATATCATGTCGGGACTAGATCTATCTTGTAATAAACTAAT
AGGTTATATCCCCGAAGAGCTAGGATTGTTGACCGGAATTCATGTCCTCAACCTCTCTCA
TAATAAGCTAATTGGACCCATTCCAGTTAACTTCTCTAGCCTTGCCAACATAGAGAGTTT
GGACCTTTCTTTTAATAGTCTGTCTGGAAACATTCCACAGGAACTAATTAAGCTAAACGC
TTTAGCTATTTTCAATGTTTCTTACAACAATCTATCAGGCAGACTACCAGAAATGAAAGC
ACAATTTAGTACCTTTAACAAAGAGAGCTATAAAGGGAATCCTCTTCTTTGTGGACTGCC
GTTGGAGAATAAATGCACAATTCAATCATTGATAATCCAACCAACCAATGAAGAAAGAAG
TCATGAGAAATGGTACAATATGGACATGGCGTCATTCTATGGAAGTTTTGGTTCCACATG
GTTTGTGTTCATCTTGGGATTTATCGCACTTCTCTGCGTCAATCCTTACTGGAAAAGAAG
ATGGCTTGACTTCGTTGAAGAATGTATGTATACATGCTGTTACTTCCTTTGTGATCTAGT
ATGGAAGCCCTTGTAGGTAGGACATGTTTAATATGTGTATGACAGAATAAACACAACTTG
TTTTCATATACTTTTATACTTGATTCTATGTTTCCTATTATTGAAAAGAAGAGTGAAAAC
ATGCAAAATACATGCAACCTAAATTTACCAATGGAAGTTGCTACTTTCTTATAATATTAT
AAAATAGCCGGAACTCCGTTGGTAAATTAATTGACAAACGAAATTAGTAATGGATAATTT
TTTCTTAAAGAATGAACCAATTTCTGTCACTCCATTGCTATTTAATGTAATTCCATGTTG
GAAATAATTGCAAAGGATTTATTTGAAATTCCATAGGTAAGTTGTTGAAGAATGTATGTA
TACATATTATTACTTCTTTTATAGTAAGGAAGCTTTCTACGCTCTTTCACATGTAGGGTC
TAATTAATAGCGTGTAACAGAATAAACAAAAAAATATGTGTTCGTATGTATATATACTTG
ACTTTTTGGTTTATGTGTTATAATGTAGAAGAAGACTAGGTATAAGTGTTTTTAAATCCT
ACTTATACAATAAGCGCTACTGAAAACTAGCAAAATGGAATTGAAATTTACGAACAGGGA
AAAATCTGAAGCCATTTTATAAATGAAATTAGCAATATATAGTTTTTCTTAATACAACCG
CTGATTTTTGTCACAATCCCTGGAGAGATAAAGATGGACACTTGTATAGGCATTTTGATG
TATTTTCTTTTTCTTCTTGTTTATTTTAATTTTCTCTGGACTGCCTATGCAAGGGAGCCC
TATGTCTTATAGCTAGTGTCAGCTGTGAGTCTTGCTTGACATTGTGTTTTAGGGATTGAG
GGTTGGGTTATTGGAGATGGAAGCAGATCGGTATTCATGAGAAATACCACTGCCAGTTGA
AGATATGATGTGTTGGAGCCATCAAAACATAGGTAGTAAGGGTAAAACTTTGGATAAGTT
GAGTTATTATTACTTATAATCTAGTGACACATATGTTATGGATGTGCTGGAGTCGTGGGA
CGGGCACCAAGGTAGTATACTGCATGTCGTAAAAACTTGTTACAGTTGAAGTCACAAGTA
GTATATCATCATTAAAATCATTCATGCTTGGCAAAGGGTCAAAGGGATGCATTGAGAATG
CTAAATTGTGTTTATTGCAGTAATCCGAAGAGTAATAATGCTAAATTGCTTAGCGGGTCC
AATTGGCATCACTATTTTGATGGAAAAAAGATGCTTGTGTTTCGGACCAACATGGGATAG
AAAAGTCAACTTTATTTGCTGGGTCAACTGGATCAAATGGTATAATTCGAAATCTGTTGG
ATCTGCCCAAAAACAACATAACTTAAAGGATTAGAATTCATGGGAAGGATCCACTAAAAA
ATTGATTTTGCCTAAGTAGCCTAAGAAGGATTGTGCTGATAACATGTGGCACTCCTAATT
AGTAGGATGGAAGGACATTTTGGTCCTTATAAATAGGAGTGAAAATGACAGGTGGCACCC
CTTTTGTTTTTTTAAGAATACAACAAAAAAATCTAGCACAAAAAAATCTAGCACGAAAAA
AGTCAGAAAAAAATGTAGTACAAAAAAATCTAGCACAAAAAAATGAGAAAAAAAAATTAA
AGCAAAAAAATATAGCACAAAAAATTTAGCATAAAAATAAAGTATAAAAATATAGCACAA
AAAAATGTTATACAACATAGAAATACAACATATTTTGGTGGGTTTTTTTAGTCTTCATAT
TTTATATAGCAATATGGTACTCAAATTAAAGATAAAAAGACGCTCGATTTTATGGTGAAA
TTTTTATGAAAAAATAAGGTCGTATAAAAAAGTTATGAACATTTAAAAAATGAGGGTGGA
ATATGCATGTGCCTTCCATGTGGAGAGAGAAAGTCCGTAAATATGATTTTAGCAAGATAC
CCTTGCACTTCTTCTTTCTCCTACACTTTAATCTTAACCATTGATTTGAAAAATGAATGG
TTAAAATTCCTTCTCATCCTACTTAGGCAAAATAAACTTTTTATTTGATCTTACCCCTAG
AATTCATAATAGTTACAAAATAGTAGCGGATCTAAGATTTTTTTTTTTCTATGGATTCAC
CTTTTTCGGGTCGGGTTGGGTCAAATTTCTCACAACCAAATGCTGAATTGAATTTTGTGT
TTTTAAACGATTATTAAAATTATTATATTAAATTAGTTATTCCCTTCTTATTATTAAGAA
GTATCAGATTTTGTAATTATTTTATATAATACTAGGTTATAGACCCATGTATCACATGTG
TTTGATGATAGAAAATGAAAGACTTTAAGATAATCATAGAGTTGATCGAGTTCTTTGGGA
AAAAAAATGTGTTTTCCATATATATAAATTTGAATGAGTTTTTTAAAATAAATATGTTAT
TGTTGAGGTTGGTTGCATTTGAATGACATAGCGATTAAGTTTTAAATTATTTTTTATATT
TCATATTTCATATTATTTCATGCATCACACATAATAAATACAAATTTTGATATGAATACA
TATAACCCTAATATGATCTATACATAAAAAATTAAAGAAAATATAACATTACTCATGCTG
CGTTTACGAAGTAAGAATTTTGTTTTTGAATACAAAATAATTAGTAAATTTTATTTCAAA
AAGCAACCGTAGGTGTGGCAGGTCCATGAAGCGAGTGGAGAAAAAGTTCATGTGTTTCAA
CTTGAATAAGGACGTCACGATAAGTAGGAGTAGGTTTAGAGGTGCAAATTGTCGTTGAGA
AAGTTCCAAAAGAGGCACCCAAACCACATAAAAACCAATGTTCCTTTCCTTGGTCTCTTT
AAGGCTATAGTCTTGGGCTGATCTCACATTTCAATCAGGACCATTGTACCTCGATCTAAT
CGATCGATGTTGATACACCTTTTGTGGACGCGACTCGACTCAGTTCGACTCGGTTTGGTT
CAACTTCGATTCGACACGGTTAGGTTCGGCTCAAGCCCGACGTCACGACATTCCTCTGTC
GTGCGCCCCAGAGTTCGACACCCGAAGCACGGAGAGTCGAGAACGTTTCACGCTTGACAC
ATCATCATGACATCATGATGATGTCATAACTTTGACTAAACTTCACAAATCTGAAACAAG
TTGAATCAGAATCGTGTGCGTGCATGTGACATGAATTGTGGGCCAATCAGAATGCGACAT
GGGCCTTAACTGTTTTGGGCCAAAGCCCAAGTCGGCGAAACAGAGATGTTGTCGACGAAA
CAAACCTGTTTCGTCGACCTTGATCTTGTTTCGTCGACTGCCCTTCTGTTTCGTCGATGA
TCATGCATTTCGCCGAGTTCTGTTTCGTCGATGCTGTGTTGCTGTGTGTATATAAACAGA
CTGAAGACAGAACAAAAAGTAGAGAACACAAGAGAGAACACAAGTGTGAGAGAACACACA
CACGAGAGAACTAGAGAGAGAGAGAGTTTACAGAGAGCATTTGTAAACATTGAGCTGTAA
CTGTTTTTCAAGTATTAATATATATAATCATGTCTTGTTATTTTTATATAGCTTTGGCAT
CTTTCCACCATCTTGAGGTCTTAGATCTGGAAGACAACCATTTTGTTGGAAACATCCCAT
CAACAATAAAGGCATTATCTTCTCTTAAAGTTATCTCATTGGCGTACAATAATCTGAACG
GATCATTAGATCATGGTAAGTTGTCTAAAGCAAAATGCTTAGACACTATCTTTCTTCAAT
GGTTAATCTTTCTAATTTGAATAGCCATGCATGTGCAAGTTAGTTTTACACATGAACTAT
GAACCATAATTTTCTCTTTAACAGGCTTGTGTGAGTTAAAGAACCTTCAAGAATTGAATC
TTAAAGACAACATGTTCACTGGAAAGCTGCCCGAATGTTTCAACATGCTATCGTCTCTTA
AGTTCCTTGATATTTCTTCAAATCAATTCATAGGAACACTTCCGCCATCTCTGATTGCTA
ATCTTACATCTCTCGAGTATGTGGATTTCAGTCATAACAAATTTGAAGGTTCCTTCTCAT
TCAGCTCGTTCTCCAACCTCAAAAACCTTGAGGTTGTTGGATTCATAAGTGACAATGACA
AGTTCGAGGTGGAAACAGAAGAGCCTAGAGGTTGGAATCCTATGTTCCAGTTGAAAGGTC
TTGCGTTATCAAATTGTAATATCAACATGCATAAAGGAAGTGTTGTTCCTAGCTTTCTAC
TTCAACAACACAGGTTAAAGAAACTAGACATGTCGCATAACTCAATGGAGGGAGATATTC
CAACTTGGTTGATGAAAAATAACACAATGCTAGAATTTCTTAGTCTAATGAACAACTCAT
TTGGTGGTGTATTTTCTAAGCCATTTTACAGGAATCCTAATACAAGATGGTTGGATATGT
CTGGAAATCTCATGAAAGGTGCCATTCCTAAAGAGATACAAAAGTCCCTTCCCTCTATAA
CTCGTTTGAATTTATCTGGGAATTATTTGGAGGGCCCTATCCCGTCTTTAATAGGTGATT
TGAGCGAACTAGAGACATTGGATTTATCTCAAAACAGGTTTTCTGGAGAAGTACCACTTG
GATTGTTCACAAACCTCACTCGATTGGAGGTATTAAAACTATCAAATAACATATTTCATG
GTGAGGTACTTTCTGGAAACCTAAGTTTCAAACTTAGGCTTAGTATCCTTCACTTAGATG
GCAACTACTTCTCTGGGAAAATTGGAGACCTTGATGATAAAAGGAGTATATTATCTGGGC
CTAGCCTTTTGGATATTAGCAACAACTTTTTCACTGGTTCGATCCCTGGTTGGATAAGCA
ACATGAGTTATGAGTCTGAACTTGTGGTGAGAAATAATAGGTTGGGAGGTCAGTTTCCTT
GTGGAACAAATTCATTCACTTTTCTTGATATCTCACAAAATCACTTTTCAGGATCCATCC
CATCCTGCTTAGTTTCGGAAAGTTTGAAGCATCTTCATTTGGGTTCCAACGCATTCACTG
GGTCTATACCCAATTCCTTCTGTAATTTGACCAATATTTTGACTTTAGACATTGGCAATA
ACAGATTGTTTGGCAGGATTCCTAAATTTCTTGGTGAATTGTCAAATATTAGGATTCTTC
TTTTGGGAAAAAATGAGTTCAGTGGTAATATTCCAAAGCAGTTGTGTCAGTTAACTAATG
TGAGTTTACTTGATCTATCTAGTAACTTCCTTTCTGGTTCAATACCCGGTTGCCTACAAA
ATATTAATCGTCCAAGTTATCAAGCTTTCACAGCTGTTGATCAATTTCATGGTACTGGTA
GTGGATATAGCTATCGGAATCCTCGAAATAGTTGGTTTAGCATAATAGATCATCCATATG
AGGTATCAGGAACACAAGATGAAGTTTTGTTCACAACAAAAACTCTCTCTTACGCCTACA
AAGGTAACGTTCTTGATATCATGTCGGGACTAGATCTATCTTGTAATAAACTAATAGGTT
ATATCCCCGAAGAGCTAGGATTGTTGACCGGAATTCATGTCCTCAACCTCTCTCATAATA
AGCTAATTGGACCCATTCCAGTTAACTTCTCTAGCCTTGCCAACATAGAGAGTTTGGACC
TTTCTTTTAATAGTCTGTCTGGAAACATTCCACAGGAACTAATTAAGCTAAACGCTTTAG
CTATTTTCAATGTTTCTTACAACAATCTATCAGGCAGACTACCAGAAATGAAAGCACAAT
TTAGTACCTTTAACAAAGAGAGCTATAAAGGGAATCCTCTTCTTTGTGGACTGCCGTTGG
AGAATAAATGCACAATTCAATCATTGATAATCCAACCAACCAATGAAGAAAGAAGTCATG
AGAAATGGTACAATATGGACATGGCGTCATTCTATGGAAGTTTTGGTTCCACATGGTTTG
TGTTCATCTTGGGATTTATCGCACTTCTCTGCGTCAATCCTTACTGGAAAAGAAGATGGC
TTGACTTCGTTGAAGAATGTATGTATACATGCTGTTACTTCCTTTGTGATCTAGTATGGA
AGCCCTTGTAGGTAGGACATGTTTAATATGTGTATGACAGAATAAACACAACTTGTTTTC
ATATACTTTTATACTTGATTCTATGTTTCCTATTATTGAAAAGAAGAGTGAAAACATGCA
AAATACATGCAACCTAAATTTACCAATGGAAGTTGCTACTTTCTTATAATATTATAAAAT
AGCCGGAACTCCGTTGGTAAATTAATTGACAAACGAAATTAGTAATGGATAATTTTTTCT
TAAAGAATGAACCAATTTCTGTCACTCCATTGCTATTTAATGTAATTCCATGTTGGAAAT
AATTGCAAAGGATTTATTTGAAATTCCATAGGTAAGTTGTTGAAGAATGTATGTATACAT
ATTATTACTTCTTTTATAGTAAGGAAGCTTTCTACGCTCTTTCACATGTAGGGTCTAATT
AATAGCGTGTAACAGAATAAACAAAAAAATATGTGTTCGTATGTATATATACTTGACTTT
TTGGTTTATGTGTTATAATGTAGAAGAAGACTAGGTATAAGTGTTTTTAAATCCTACTTA
TACAATAAGCGCTACTGAAAACTAGCAAAATGGAATTGAAATTTACGAACAGGGAAAAAT
CTGAAGCCATTTTATAAATGAAATTAGCAATATATAGTTTTTCTTAATACAACCGCTGAT
TTTTGTCACAATCCCTGGAGAGATAAAGATGGACACTTGTATAGGCATTTTGATGTATTT
TCTTTTTCTTCTTGTTTATTTTAATTTTCTCTGGACTGCCTATGCAAGGGAGCCCTATGT
CTTATAGCTAGTGTCAGCTGTGAGTCTTGCTTGACATTGTGTTTTAGGGATTGAGGGTTG
GGTTATTGGAGATGGAAGCAGATCGGTATTCATGAGAAATACCACTGCCAGTTGAAGATA
TGATGTGTTGGAGCCATCAAAACATAGGTAGTAAGGGTAAAACTTTGGATAAGTTGAGTT
ATTATTACTTATAATCTAGTGACACATATGTTATGGATGTGCTGGAGTCGTGGGACGGGC
ACCAAGGTAGTATACTGCATGTCGTAAAAACTTGTTACAGTTGAAGTCACAAGTAGTATA
TCATCATTAAAATCATTCATGCTTGGCAAAGGGTCAAAGGGATGCATTGAGAATGCTAAA
TTGTGTTTATTGCAGTAATCCGAAGAGTAATAATGCTAAATTGCTTAGCGGGTCCAATTG
GCATCACTATTTTGATGGAAAAAAGATGCTTGTGTTTCGGACCAACATGGGATAGAAAAG
TCAACTTTATTTGCTGGGTCAACTGGATCAAATGGTATAATTCGAAATCTGTTGGATCTG
CCCAAAAACAACATAACTTAAAGGATTAGAATTCATGGGAAGGATCCACTAAAAAATTGA
TTTTGCCTAAGTAGCCTAAGAAGGATTGTGCTGATAACATGTGGCACTCCTAATTAGTAG
GATGGAAGGACATTTTGGTCCTTATAAATAGGAGTGAAAATGACAGGTGGCACCCCTTTT
GTTTTTTTAAGAATACAACAAAAAAATCTAGCACAAAAAAATCTAGCACGAAAAAAGTCA
GAAAAAAATGTAGTACAAAAAAATCTAGCACAAAAAAATGAGAAAAAAAAATTAAAGCAA
AAAAATATAGCACAAAAAATTTAGCATAAAAATAAAGTATAAAAATATAGCACAAAAAAA
TGTTATACAACATAGAAATACAACATATTTTGGTGGGTTTTTTTAGTCTTCATATTTTAT
ATAGCAATATGGTACTCAAATTAAAGATAAAAAGACGCTCGATTTTATGGTGAAATTTTT
ATGAAAAAATAAGGTCGTATAAAAAAGTTATGAACATTTAAAAAATGAGGGTGGAATATG
CATGTGCCTTCCATGTGGAGAGAGAAAGTCCGTAAATATGATTTTAGCAAGATACCCTTG
CACTTCTTCTTTCTCCTACACTTTAATCTTAACCATTGATTTGAAAAATGAATGGTTAAA
ATTCCTTCTCATCCTACTTAGGCAAAATAAACTTTTTATTTGATCTTACCCCTAGAATTC
ATAATAGTTACAAAATAGTAGCGGATCTAAGATTTTTTTTTTTCTATGGATTCACCTTTT
TCGGGTCGGGTTGGGTCAAATTTCTCACAACCAAATGCTGAATTGAATTTTGTGTTTTTA
AACGATTATTAAAATTATTATATTAAATTAGTTATTCCCTTCTTATTATTAAGAAGTATC
AGATTTTGTAATTATTTTATATAATACTAGGTTATAGACCCATGTATCACATGTGTTTGA
TGATAGAAAATGAAAGACTTTAAGATAATCATAGAGTTGATCGAGTTCTTTGGGAAAAAA
AATGTGTTTTCCATATATATAAATTTGAATGAGTTTTTTAAAATAAATATGTTATTGTTG
AGGTTGGTTGCATTTGAATGACATAGCGATTAAGTTTTAAATTATTTTTTATATTTCATA
TTTCATATTATTTCATGCATCACACATAATAAATACAAATTTTGATATGAATACATATAA
CCCTAATATGATCTATACATAAAAAATTAAAGAAAATATAACATTACTCATGCTGCGTTT
ACGAAGTAAGAATTTTGTTTTTGAATACAAAATAATTAGTAAATTTTATTTCAAAAAGCA
ACCGTAGGTGTGGCAGGTCCATGAAGCGAGTGGAGAAAAAGTTCATGTGTTTCAACTTGA
ATAAGGACGTCACGATAAGTAGGAGTAGGTTTAGAGGTGCAAATTATCGTTGAGAAAGTT
CCAAAAGAGGCACCCAAACCACATAAAAACCAATGTTCCTTTCCTTGGTCTCTTTAAGGC
TATAGTCTTGGGCTGATCTCACATTTCAATCAGGACCATTGTACCTCGATCTAATCGATC
GATGTTGATACACCTTTTGTGGACGCGACTCGACTCAGTTCGACTCGGTTCGGTTCAACT
TCGATTCGACACGGTTAGGTTCGGCTCAAGCCCGACGTCACGACATTCCTCTGTCGTGCG
CCCCAGAGTTCGACACCCGAAGCACGGAGAGTCGAGAACGTTTCACGCTTGACACATCAT
CATGACATCATGATGATGTCATAACTTTGACTAAACTTCACAAATCTGAAACAAGTTGAA
TCAGAATCGTGTGCGTGCATGTGACATGAATTGTGGGCCAATCAGAATGCGACATGGGCC
TTAACTGTTTTGGGCCAAAGCCCAAGTCGGCGAAACAGAGATGTTGTCGACGAAACAAAC
CTGTTTCGTCGACCTTGATCTTGTTTCGTCGACTGCCCTTCTGTTTCGTCGATGATCATG
CATTTCGCCGAGTTCTGTTTCGTCGATGCTGTGTTGCTGTGTGTATATAAACAGACTGAA
GACAGAACAAAAAGTAGAGAACACAAGAGAGAACACAAGTGTGAGAGAACACACACACGA
GAGAACTAGAGAGAGAGAGAGTTTACAGAGAGCATTTGTAAACATTGAGCTGTAACTGTT
TTTCAAGTATTAATATATATAATCATGTCTTGTTATTTTTATATAGCTTTGGCATCTTTC
CACCATCTTGAGGTCTTAGATCTGGAAGACAACCATTTTGTTGGAAACATCCCATCAACA
ATAAAGGCATTATCTTCTCTTAAAGTTATCTCATTGGCGTACAATAATCTGAACGGATCA
TTAGATCATGGTAAGTTGTCTAAAGCAAAATGCTTAGACACTATCTTTCTTCAATGGTTA
ATCTTTCTAATTTGAATAGCCATGCATGTGCAAGTTAGTTTTACACATGAACTATGAACC
ATAATTTTCTCTTTAACAGGCTTGTGTGAGTTAAAGAACCTTCAAGAATTGAATCTTAAA
GACAACATGTTCACTGGAAAGCTGCCCGAATGTTTCAACATGCTATCGTCTCTTAAGTTC
CTTGATATTTCTTCAAATCAATTCATAGGAACACTTCCGCCATCTCTGATTGCTAATCTT
ACATCTCTCGAGTATGTGGATTTCAGTCATAACAAATTTGAAGGTTCCTTCTCATTCAGC
TCGTTCTCCAACCTCAAAAACCTTGAGGTTGTTGGATTCATAAGTGACAATGACAAGTTC
GAGGTGGAAACAGAAGAGCCTAGAGGTTGGAATCCTATGTTCCAGTTGAAAGGTCTTGCG
TTATCAAATTGTAATATCAACATGCATAAAGGAAGTGTTGTTCCTAGCTTTCTACTTCAA
CAACACAGGTTAAAGAAACTAGACATGTCGCATAACTCAATGGAGGGAGATATTCCAACT
TGGTTGATGAAAAATAACACAATGCTAGAATTTCTTAGTCTAATGAACAACTCATTTGGT
GGTGTATTTTCTAAGCCATTTTACAGGAATCCTAATACAAGATGGTTGGATATGTCTGGA
AATCTCATGAAAGGTGCCATTCCTAAAGAGATACAAAAGTCCCTTCCCTCTATAACTCGT
TTGAATTTATCTGGGAATTATTTGGAGGGCCCTATCCCGTCTTTAATAGGTGATTTGAGC
GAACTAGAGACATTGGATTTATCTCAAAACAGGTTTTCTGGAGAAGTACCACTTGGATTG
TTCACAAACCTCACTCGATTGGAGGTATTAAAACTATCAAATAACATATTTCATGGTGAG
GTACTTTCTGGAAACCTAAGTTTCAAACTTAGGCTTAGTATCCTTCACTTAGATAGCAAC
TACTTCTCTGGGAAAATTGGAGACCTTGACAATAAAAGGAGTATATTATCTGGGCCTAGC
CTTTTGGATATTAGCAACAACTTTTTCACTGGTTCGATCCCTGATTCGATAAGCAACATG
AGTTATGAGTCTGAACTTGTGGTGAGAAATAATAGGTTGGGAGGTCAGTTTCCTTGTGGA
ACAAATTCATTCACTTTTCTTGATATCTCACAAAATCACTTTTCAGGATCCATCCCATCC
TGCTTAGTTTCGGAAAGTTTGAAGCATCTTCATTTGGGTTCCAATGCATTCACTGGGTCT
ATACCCAATTCCTTCTGTAATTTGACCAATATTTTGACTTTAGACATTGGCAACAACAGA
TTGTTTGGCAGGATTCCTAAATTTCTTGGTGAATTGTCAAATATTAGGATTCTTCTTTTG
GGAAAAAATGAGTTCAGTGGTAATATTCCAAAGCAGTTGTGTCAGTTAACTAATGTGAGT
TTACTTGATCTATCTGGTAACTTCCTTTCTGGTTCAATACCCGGTTGCCTACAAAATATT
AATCGTCCAAGTTATCAAGCTTTCACAGATGTTGATCATTTTTCTGGTCCTAGTAGTTCA
TATAGCTATAGGAATCCTCGAAATAGTTGGTTTAGCATGATAGATCATCCATATGAGGTA
TCAGGATTACAAGATGAAGTTTTGTTCACAACAAAAACTCTCTCTTACGCCTATAAAGGT
AACGTTCTTGATATCATGTCGGGACTAGATCTATCTTGTAATAAACTAATAGGTTATATC
CCAGAAGAGCTAGGATTGTTGACCAGAATTCATGTCCTCAACCTCTCTCATAATAAGCTA
ACTGGACCCATTCCAGTTAACTTCTCTAGCCTTGCCAACATAGAGAGTTTGGACCTTTCT
TTTAATAGTTTGTCTGGGAACATTCCACAGGAACTAATTAAGCTAAACACTTTAGCTATT
TTCAATGTTTCTTACAACAATCTATCAGGCAGACTACCAGAAATGAAAGCACAATTTAGT
ACTTTTAACAAAGAGAGCTATAAAGGGAATCCTCTTCTTTGTGGACCACCGTTGGAGAAT
CAATGCACGATTCAATCATTGATGATCCAACCAACCAATGAAGAAAGAAGTCATGAGAAA
TGGTACAATATGGACATGGCGTCATTCTATGGAAGTTTTGGTTCCACATGGTTTGTGTTC
ATCTTGGGATTTATCGCACTTCTCTGTGTCAATCCTTACTGGAAAAGAAGATGGCTTGAC
TTCGTTGAAGAATGTATGTATACATGCTATTACTTCCTTTGTGATCTAGTATGGAAGATC
TTGTAGGTAGGACATGTTTAATATGTGTATGACAGAATAAACACAACTTGTTTTCATATA
CTTTTATACTTGATTCTATGGTTCCTATTATTGAAAAGAAGAGTGAAAACAAGCAAAATA
CATGCAACCTAAATTTACCAATGGAGTTGCTGCTTTTTTATAATATTATAAAAATAGCCG
GAACTCCGTTGTAAATTAATTGACAAAACGAAATTAGTAATGGATAATTATTCTTAAAGC
AAGAACCAATTTCTGTTACTAAATCCATTGCTATCTATTGTAATTTCATGTTGGAAATTA
GCTCCCAAACTGCAAGGATTTATTTTGAAATTCCATAGGTAAGTTGTTGAAGAATGTATG
TAAGCAATAAACACAAAACTACGTGTTCGTATGTATATATACTTAACTTTTTGGTTTATG
TGTTATAATGTGGAAGAAGACCAGGTATAAGTGTTTTTAAATCCTACTTATGCAAGAAGC
ACTACTGAAAACTAGCAAAATGGAATTGAAATTTACGAACAGGGAAAATCTGAAGCCATT
TTATAAATGAAATCAGCAATATATTTTTTATCTTAATAAAATAGCTGATTTTTGTCACAA
GCCGTGGAGGGATAAAGATGGACACTTGTACAGGCCTTTTGATGCATTTTCTTTTTTCTT
CTAATTATTTTATTTTAATTTTCTTCGGACTGCCGATGCAAGGAAACCCTATGTCTTATA
GTGTCAGCTGTGAGTCTTGTGTGACATTGGGTTTTAGGGATTGAGGGTTGGGATATTGGA
GATGGAAGCAGATCGGTATTCATCCGCAATACCCCTGCCAATTGAAGATATGATGTGTTA
TTATCACTGGAGAAGTATAGTGGGTGCCCGGGGGTGCATCCGCCCACCTCAATGTTTCAG
TTAGAAGTGTATAAGTTCTGATTTTTCGTTCAAAAAATTTAAAAAGTATATAGGATCACC
CCCGATTATTTTTCCTAAATTGTATAACCTAAATATTTATAAACTTTGTATATAAATAAT
GGGTAGTTTGGTAAATACACACTTTGTTTTATTTGAAACTATTATTATTTGACCCGACTT
AAATCGAATAGCCAACCCGACCCGACCCGAAACATAACGATAGGAAAATTTTTTTTGAGT
CCCATCACTTTACGCCCCCTCGAAACTTTTGGTCAAGCTCCGCCAGACTTTGTAGGTCCA
CTAGCGGAGGATCTAGTAACCTTATCCTTGTTACCGAACACACCCGGTTGTGCGGAATCC
AACCGGGTAAGCAAACCGAGCAAAGAACACGAAAATACAAGACAAGATTCAAAGTTTAAG
CACACTTGTATTAGCTTCCAGAAGAGTTACAACACACTGTTTTTACAAGAAAATCTCACA
AACTCTAACTGGTATATTCTCTCGCTGTGTTCTTCGTGTACCTATTTTTTGTTTCAGCAA
GCCGTTTTTAAATAGACAAATAAAAGCAACACCTCCATGAAAGGTTAACTGGGCCAACGA
ACGAAGAGTCACTCTTCGTGGCTTTGACTCTTCGTCCACAAAAGAAAGGAGCCTTCGTCA
CAGGGAGAAGGACGAACTCTTTAAGGGTTCGTTGATGAGACCCTTCGTGAGGAACCATAA
GGGTTCGCCATGCATAGAGGGTTCGTCCAACATGGAGACTTCGCCAACATCATCCTTCGT
CATATGTGATCCCAACGAACAGTCACTCTTCGTCCACATATAGAGGGTTCGTTGCAATAA
GTCTTCGTTGATCATGAGAAGGAGGAATGACGAACCCTTTGATGATTGGTGACTTTAAGT
CTTCGTAGAGTGTAGACAACGAAAAGTCACATGCCACGAATCTTTTTGTAACACCCCGCC
CCAATTAGGGCTGACGTGTTACACAATTCGGTAATCAGAGATAATTAATAACTTAATTGA
AACATAAATTCCATAGGGTTAAAAACAAAAATTCCCAAATGGCATAACGGTCTCAATAGA
AAAAAAAAACATAGGTGTCTAAATTTATTTAATATAAGGTTTTATTAAAATCCTTGTTCC
AACTTTAGCTTTTTATTATCACTCTTCACACATTTCCCCGATTTCCCTGGGTACCTGTTT
AAGACATAATAAAAGAAAACAACAAAAAGAAACGGTTGAGCCAAAAATTGCTCAGTAACG
GAGAAACAATAGCACTACCACATAAATGATAGAAGAAATACAATAAACACTTTAACGATA
CAACAATACAATACGCTGAATGATCACTGATGAATACCATAAAGGTATATTAGAAATACC
CATGTGAGCCACTAACAATAAACACTAACACTTTGTACATTAGCTGCAGTTCCAATGCAC
CATTATGTAGAGGGGATGTGGGCACTCACACCTATCCCACTACCACTAACACTAACACTT
TCACTCCTAGGATCGATCCATACGCCTCTCAATAATCAATAAGTGAAATCACTTAGCACA
CAATACAATATAGAGACGCCGTGGGCCTTTCGCACCGCCACGGATGGTGCACGTCAACTG
TGCATATGATGACGCCCTATGTCCCCATAGGTGGATATGCTCGGGTATTGAGGTCAATAA
AATGATTCACTCAAGTCAAAGCAAAATACACTAACAATACACTAAGGCTGTGTCACATCT
AGCCAATGAAAAATAATAAATAATAAAACTCATGGGAGCATGCGAGAATGAGTTAAAAAA
ATGTAATCCTATCACATACATATACTATAGGCGATAATTCAATATGGCACGTGTAACAAT
GAATCATGGAACGGTGACGATGGGTGTCTCATGTAACGATTTCAAATAACGATTTTCAAT
AACTACGATATTATGAAGCGAGTAAACATTTTACGCTACGAGTGACGGACCGAATATCCG
CACACCATCAGAATAGAAAACAATATTATGCTAAAAGTAAGAGACCACAAAATCCGTACC
TTAATTTGCAAATAACAATAACCGTAGCTTCCAACTAATGTGACACTAGCGTCTCTCTTG
AATAATATGGTGACCTAAAATATATGAGTTGGGATTAAAGTTGTGTTTCGAAAACTTTAT
GATTTGTTTATACATATAATTATATATATTGATAGGTATTGGTATAAAAGTACTTTACAA
ACTTGCCAAGATACGTAATTAATGGCCTTTTGTTTTACAATATACATATGGACCAATTAT
GATAAATTGTTTGGTTCAAAATAACCTCTCTACCTTTTTATTAATATTAGAAAATTTTTT
ATCTTTACTGTGGAAACCTTGCTTATTCAATTGAGGCTCTAGAGTTGAAGTCCAACCTAC
ATTTTTATTATTATTTAAAAGAAACATATTACCATGGTTAAATATTAAAAGAAAGAAACC
CTCACATACCATTATCACTCCAGTGAACCGGAAAATTGTTTAAAATCATGTTCAGTTCAA
AACTCAATTTAGTTCTATATTTAATTGTTAGTTTCAATAATTATAAGTGATGTGATTAAG
TGTGGACTCACTAAAAAAGAACCGAACTTGCTGACCAACATCAAAACGAACAGACAACTT
TCTTATCTTTTGCAAACATTTGTGTTATGTTCAGTTCCACCATTTTGATTGCCAAAAGGA
AATAAATAGTTATAGATACGTTATTTTAGATAACTTAGGGACAACAAAACAACTACAATT
AGGGAGGGTTTAACTTTGTTACCTTGGTCGCCAAGCTAGATATGAAAGAAAAAAAAAGGG
TGCGGCTTGACAACGAACGAACAATGCGAGTGCGTGATGGGGCTCGGAGTTTATTGGCTG
TCGGTATGAGTGGAAGCGACTGACAGAACCTAAGAGTGGTTCATGAAACGAAAGTGGGTC
AGTCTGAAACTACTAAACGAAGGGCAAACGAATCATTAATGAAGCTTACCATAAAGTCGA
TCAACGTGGTAGTGGTGTTCGGCAGTTCTGTTGTGGCTCCAACTGGACGAACCGTAAGCG
AAACGGACCGGCGAGATAGGTTTACACTTGTGGTTGGCGGAGGCGATTTCATCGGTACTG
TAACAGGTGGCCGGAAGGTAGAACGAGAGGGAGAAAACAAGGTTCGGAATGAATTAGCGA
GATCGATTAATATAGCTGACCGTTTAAAGGGATTCGAAATCCCATGAATTGTGTAACAGA
ATTGTTAGAATGGAAAGCAACGTAAATAATGTCGGAGATATGGAAATCACTTTTATTTTT
GAAAAAAATGTTTGCTGTACAATTACTCCATATTTAACTCATTTCAAATTTATTTATTTT
TTCTTACCTTCGGTTTCAAGACACGAGTATGGGGTTGAACCCAAATTTGAATTGTGATTT
GCTTACTATTATTTTATTATTATTGTTATTTTCATATTTTGGTTTCACTATTTTTTTTTC
TTTTGACGGTTGTAGAAAATCACAACACAATTGTCATTTATCCATACATTTAGTTGGTAA
TATAATTTAATTTCCTTTTTTTATAAGATATTACTATGATAATTATCATTATAGAATATT
ACACCTTTATTTTTTTTTATTTTTTTTTACTAAAAAGTTGACATAGTATTCATGACAATA
AATATCCGACATACTAGTCGTACTACTTATGACATTAATCATCTTAGGGTTTTGAAAGTC
CCGTATATTATAATTCTACATCCCTTAAAAAAAATTCGTCCTCGAAATTAGCATTATATA
ACACTATACAATATGGGTATTTCAACTCTCTACCCCTTAAAATAATTTCGTCCCCGAAAT
TAGCGATTACAAATATGGTATACTATTCATGTTACACATTAACGATGCGATTAATGATAA
TGAAGTTACAAACACAATTAGGAAAATAGTCAAAAAGACACACAAGTGAGTTTGATACGC
GAAAATTTAACCGTTAGGAACACTAACCTTAGGTTTCGAATAGATATGGATATTGAGAAC
GGATTGCTTCCTCCGATTCCCAAGTGGCTTCACGTTCTGGATGGTTTTTCCACAAGATTT
TGACGAACGGAAAAGATTTCTTACGCATCACGCGTTCTTGTCGGTCCAAAATAGCCTCTG
GTTCCTCTTCGTATGATAAGTCCTCACGAATCTCGTGTAGGGAATAGTTCACAACATGGA
GAGGATGGTAATTATACCCACGTAACAGTGAAATAGTGAAATATGGAACACATTATGCAC
GTGCGAAAATTGTGGCGGTAGAGCTAACCGATAAGAAACTTCGCCAACTCGTTCCAAAAT
TTCGAAAGGTCCGATAAAGCGAGGACTCAATTTTCCCTTTATACCAAAACGTTGGATCTC
TTTAAATTTTATAAAGTAAGACAAAAATTAATTTCACCCAACCACTAAATCAGTTATTTT
TTTTCTATTAATGTGAAGGATCTCTTTAAATTTTATAAAGTAAGACAAAAATTAATTTCC
AATTTTTTTATATACATCAGTTTTATAAAAATAAAATCTACTTCCAACCTCTAAATTTTA
TAAAACTAAAATGCTAGTGACCTTATAGAAAAATGTCAAATAAACAAATCTTATCATATG
TACCAAGTTTGTAATTCATCTTCTACTATTTTAAATTCGCTCCTAACAAAAAACAGAAGC
CACTGCCCCACACCATATCAAACAACGTATTGTTACCAAACCTTAAAATTATCCACTAAA
TAGTAAGTATAATGCCATGAACCAAAAAGTTTCTTTACTCAAAACAGTCGGAATAAATAT
TAATTAGTTAGTTACACTCATAATCTTAATTAGATAAATATTTTATTTCTGCCAACATAT
TTCTTAGGTGCTCAACACATTTAAAACTATGTAACGTTTTACAATTTTTTCTATCTCTAC
ACTTGATTAAATACTAAAAGTTGTAATCAATTGTTATGTGCCGCACACCATTGATATTTA
TTTTTATATATCGTTTTCTCTTTATAAAACTGATCTATATAAAAAACTGGATATTAATTT
CTGTCTTAATTTATAAAATTTAAAACATCCTTCACCTTAACAGAAAAAAATAAACTGAGT
TAGTAGTTTGAATGAAAATTTATAAAAACTACGTGACAAAACTATTATTTTTTTTATAAA
CACTGCATATACATTCTGTTATATATATATGTAACAAAACTAATTAAATAAATAAATTAG
AAAGAGTTTGAGTAAATTACCAAAATCGCCCCTGAGGTTTTATATTTGTCAGTTTCATCC
AAATATCCTTTAACTTAACATAAAAAATAAATTAAGTTAGTGGTTTGTATGAAAATGGCA
AAAAATGCCAAAGGTGAAGGGCCGTTTGACAAAAAAAAAAAAGAGTCATTTTGGATGACA
CTGACAAACAGGCCTAAACCACAGGGACGATTTTGGCAATTTACTCTAGTTGTTATATGA
AGTATTATGACTTGTTTTGTATATTCTTAACATAAATAATTACCATTATTGTTCATCACG
ATAGATGTACTTTTATGGTTAAGGTCTTAGCAAGGGGATGTTCAATTTCAAGCGGAGTGA
TATAAAGCTAAGGTTTTAGGCCGCGTTTTCTTGTAGCCCGTAAATTCTAACAACCTACAT
GTAAATAATCTGGGTTTCGGATTTTTGGTGGCAAATTTGTGGATTATAATAAATAACTAT
GCATCCTCTTAATCGATCATAAGATCTAGAGTAAAATGCCATTTTTGCCCCTGAGATTTT
ACTATTTTTGTGACTTTCGTCTTTGTGGTGACATTCTTAACCCAAAAAAATTGAAATATT
GTCATTTTCATTCCTGATGGTCAAATTTCGAGGGAAGAAAGTGGCAATAAAATTAATGAT
GATAATGGCAATAAAACGCAAACCTAAAGGACTCAAATGTATAAAAAAATCATTTTTGAT
GGAATAAGCAAAATAACTAAACCTTACGGATGATTTTTGCATTTTATTCTTTCTAAGATT
TATATGGAGGTTTTTTTTTCCTATTGACAAAAAGGCCTCAAGTGTATTATCCACTTTGGG
CCTGAAAAGATTGAGCCAGCCAGCGATTAAGTTTATTAAAACCGTGTCGGAATGACTAAC
TCAGTGTTCAGTTATGTATCTTCTATGCTATTAATTTGTAAATTTCAGTTTCAAAAGGTT
TATGGTTGATAATGCATCTGTTGAATCAGTTCTGTCTGAACATAATGGAAAACATGTGAA
ACAAACCTGATTGCAGCAGTACAGGTCAACAGAGAATCCAGATGGAGACACAGCAATAAG
TTTTGACATGATTGTCATCTTGGTCTGGTTCCTCCTTAGGGTGCAATCTAATGATGGTGA
TGATAAGAAACCGACAAGGGAATCAGTTATGGAGAGGGAGGCGAGATTGATGTTATGTGC
TATTAGGGTTTGTGAAATTGTCTAACCCTTTAACCTCCACATTATTCTCCTTATATATGC
ACCCAGGAGGAAACCCTAATTAGTTAATAAGGGTAATTAGGCCCATCAACAATTACCAAC
TAATTATTTAATAGGATTGTTATATATTTTGATCCATATAATGTAAATGATTATAATGGC
TACTAGATTAAATATAAAATAAATATATTTAATCTTACATTCTCCCACTTAGCCGAGTAA
TCATTTACTATGAGTGTTAGATAAGCCTGATAAGGAGTTAACACTCATTTTAGCCTTAAA
CAAGTACTATAGCAGAGAAATACAACCGTTGAATCATTATGCGACTCAGGACCCCCATTA
ATCATACTATAGCCTTAATTTAAAACCTAATCGTTATGATCAAAATACGCATAAGCCATT
TGTTTGATTTGTAACTTTATTTGTCTATATGCCATTATGCCGGCTTGACATATTCTTAGA
GACATGCAAAATCAAACTGATGAGGAAAATTAACTAATACTTAGTCATTCATAGTACGAT
ATGCAATTGCGCACGACCATTAATTAATACCCGTCTATGAGCTCTCCTAATAAGACTTAT
GGGTAATAGCCCTTCAGTTATAGGATCCTTAAGCATATCATGAATGTATTCGATACAAAA
CTTAGTTTCCTCGATTCGTTCATAAACGAATAATTAATTGCGTATCGAAATTTAATGCAG
CACCTCTTGAACTGTTACTGTTCAAGGAGTCATGGTAGCTGACTTTATCACACTAATTCT
TCAAAACATTAATTATATGGAGTTAATAAACTTATGAGTCCACTGATAAATTTCCAACAA
CATCTAGTGATTATATTATGTCGTTATAACTTAGGTTGTTGATATCAGTCCATTATGACT
CCTCCATGAGATAGATTTTGTCTGCTGACATAAAGATATACCCGAAATTACATTTTGTAA
TCTTTGAATATCACAAAGTTAGAGTAATAAACCGGTTTTAATTCTCACTTCTTCTTTAAA
TTGTAGTCTCTCGTTTCTTTTAAAGATATTGTAGTACTCCATTAGATGTTACACATTAAT
CTAGACATATCTAGTGTGTTGCAATCTGAGTAATATCTAAACGAGTATAGACTTAAACTT
ACAAAAGGCTTCCAATTAATGAAGCATAAGGAAATAATTTCATTTATCCTATTATCCTCT
AAAGGAGAGCAGTATTTTGTTACATATGTAAGGACCCATTTAATGTTAAACTTATGGAAC
GAAACTAATGTCCCATTGGGTCTATCTCGGTACGTTATGATATCTATTACATAAGAGACA
TCTCTGAGATCTATTATATCAAAGTGTGTTAACAATGCTTTGACTTATGTAACATATACT
TGTCAAAAGAATATCATCTATATAGGCAAGTTTATCTTAGTTGCTCCCACTCATTTTGAG
GTAGGTTCATTAATCCACTTGATTCTTGATGAAAATAATTACGTTAGCTTTTCATCACAT
TATGATGTTTGCATTAACCCATACATGGATATTATTGGCTTACAAATAAAGTGTTCTTTA
ACCTTCAGTTTGAAACTTTAGGTTGTTATCTAATGAACATGTAAATGTGTCAGCCATTTG
TTAGGGAAATTTGTTTTAATGTTCATCTAATGTAGCTTTAAACTATTATAAGCTACTAGA
ACAGTGATGATCCTCAAAGAAATCTTTGATAATTTATCTCTTCCTAAGTATAACCTTTGA
CAATCAAATATGCCTCTTCGTGTCTTAACGCTTATTTCAGGATTTGGTTTAGTTATGAAC
ACTCTTAGGTAATTCAATCAAATCCTAAACGTTATACGAACACATAAAATCAGTTTTACT
AGAAAAATGTTTTATTCTATTTAGAAGATTGATTGACACTAATGGCTTAATTAGAAGAGA
TTGGATCAGTAAACTTTTCCAAAATCCATTTCAACTTCACTAGGGAGGTTATGTAATCAT
CAAAGTTAGTAGGCTTTTAAACCTAGATGACCTCCTGAGTTGATTATTGGGTTCATTAGA
AGTTTCAGTTTTATGGATTAGCTCTTGGTTAGGTTGCTATCATTTTCAGGATTCTAAGTT
TGTAAGAGTTAGTGCAGTATGGTGTACAAGAGGTGTAATAGGAGTTAAATTTGGAGTGAA
ATTTAATGATAAATTTAATGACACTCTTCCCCCCGCCTCTTGTATTCCTTACAAGTCATG
ATAAGGACTTTGACTGCTCCCACTGACCTTAGAAATCTTTAGGAACTCAGCATGCTTAGG
GTCAATATTTAACGACCAACAAATTCTAATAGAGAAAACAAATTAATGACGTTAGTGGTT
GTGATTTCTCTTGTTGAGGATTATGTTAGTTTAGGTAAGAAATCTAAGTGTGCTCACAAT
TAAGCAACAATGAAATTTTTGTAAGAGTAGCATTAGATTTTAAGGAGACAAGTATTGATG
GAACAGTGTCATGATGGAGCGGTGTCTTGTACAAGAGGTGCAAATTTAGGTAATGTAAAA
TTTTCACTCCCCCACCTCTTGCAACTATTGCAAGTTATTATTAAGACACTTAATGCTCCC
ACTGATCTTTAATATCTCTAGAATGGTACAAGAAAAGTTTCAATGAGCTACGTGACGTGG
GAACCTATCACATATACGTTAAACTTTATTTGATTTCTTTAATGTCCAGATATCATAAGA
AACTTTAGGGACATATTTAATAGAAATCTTATTAAGTACATATATGAATAGAGTTCTTCT
AAGACAGTGGGCCATATGTGACAAAATTTAGATACAAGTTGATAATCTGTTAAATGATAA
ATGAATTATGTCTGTGTAGGTCCGGCTAGGAGGATCTAGTCGCCTAATCCTTGTGTACAA
ACCAACCCGGTTGTGCGGAATCCAACCGGAAAGGCAAACCGAGATAGAACAAGAAAATAC
ACGACACGCAATATTCACCGATTAACACCTCTGTATTAATACGTATGAAAGATTCGGTTA
CAAAGCAATGTTTACAAATATGTTTTGCAAACTCTCTAAAACTCTCGTGTGTGTGTGCTC
TCTGTTCTTTCTGTGTTCTCTTCTGATCTAAGACTAGTGACAGTCTATTTATACACACAG
ACACAACGAAAAAGACTCTTGGCGAATCACAACTTGAAGAAACACTTTTTGAAGAAACAC
TTTTTGATGAAACACTTTTGTTTCGTCAACAACCAATGTGTTTCATCAATAATGGGCTTT
GGCCTAAAGAGTGTTTCACCAAATCATTATTGGCCCAAGTGTTTCTTCATGTAGATATCA
GCCCATTGATCAAGGTTTATGATCCTTTGAATGTTTGGCCTGCTCTTGATCTTGATGTAC
ACGACTGAGGAAGGTCGTGTCATAGCCAAGTCTCGTTGTGCGAGTCGTGTCCACAAATAT
GTATCAACAAACTCCCCCTTGGACGCTACTCGTGAGATTCGCCTTTCGTGTCTTCTATGT
TGGAGGATCTTCAATGTCTTCACGTCTTGAAAGCAGAAAGTGTATCAACAAACTCGTCTT
AATTGTTGGTTTAGTTTATGCATGGCGAAAGGGAGCATTGGAATGGTCTTAGCTCCTGAA
TATTCAGACAATAAAAAGAAAAAACGGAAAAAATTGAGACAGTTATGAATTCCATTGAGT
TTCCCTTATTTCATCGAACAACCCAAAATTCAGTTATTTCAACTACATTAAATGATCTTT
CAAATTGGTCAAGACTCTCTAGTTTATGGCCGCTTCTCTATGGTACCAGTTGTTGCTTCA
TTGAATTTGCTTCACTAATAGGTTCACGATTCGACTTTGATCGTTATGGACTAGTACCAA
GATCGAGTCCTAGACAAGCGGACCTTATTTTAACAGCCGGAACAGTAACAATGAAAATGG
CCCCTTCCTTAGTGAGATTATACGAGCAAATGCCTGAACCAAAATATGTTATTGCTATGG
GAGCATGTACAATTACAGGGGGGATGTTCAGTACCGATTCTTATAGTATTGTTCATGGAG
TCGATAAGCTAATTCCTGTGGATGTCTATTTGCCAGGCTGTCCACCTAAACCAGAAGCAA
TTATAGATGCTATAACAAAACTTCGTAAGAAAATATCTCGAGAAATCTATCCAGATAGAA
TTATGTCTCAGCGAGAGAAGCAGTGTTTTACTACCAATCACAAGTTTCAGGTTGGGCATA
GTATTCATACTGGAAATTATGATCAAGGATTCCTTTATCAACCGCCATCTACCTCAGAGA
TTCCTCCTGAAACATTTTTCAAATACAAAAGTTGAGTCTCTTCACACGAATTAGTAAATT
AGACAGGATTCCTTTGCACAGAATAAAAAGTCGTGGCTCAATCTTCAGAAATTTCATCGT
AAATCTGAAATACTTATACAAAAAAATGCGGGAGATATAAAAAAGATGCAGGGTAATTTG
TCTGCTTGGCTAGTTAAGCATCATATAGGAAGTGTGTTGACAAACTCCCCCTTAACATAA
GCTCCCCCTTGAGTTATGCTCGTGAATGACTTGATCTTTATAATTTGAGATCCTTGTGGT
GTTGATGATGGTCAGCGGCAACTCAATCATCTTCATCTTTTGAGTGCCTTCACGTCGTGT
CTTCATTCCGAAGCTTGTCATCGACCATGTTCTCCTTGCCCTTAGAATCTGCACATGCAA
GAAATCTAAACGCGTAATGAGAACAACTGCCTGGAATATAGTTAATATAAACAAATGACA
CACGAATGACCATGTCACAATCAAACACCGTCCGACAGTTTGAAAGTTCAATAAAATTTA
TCAATTTCAGATTTAACTTTCAAAAACTTGCAAACTTTGACCGTTTATGAAGATTTAGTC
ACTTTGGTTTTCAGTCAGGTTTCAGGCAACGAAGACTCGAGATCCAACATCGTACGATCG
AAAATAAAATAGAAATAAAATCTTTTTGGCTTTTATAAAGTTTATATTAAAACACACCTA
AAATCTTTTTGGTATTTTTGAATATTTGAAATGTAAAGACTGAAAGCAGTAAATAAATAT
ATACAGACATTCTTTTTGCGAGTTTCGAGGGTAAGAGAATCATATCAGTGTACGGTCATG
CCAAAACGCTCTTGTTGTTCAATTAGTTAACATTAAGATAGGCATCCTATAACAATTATC
GGTATTGTTGTCCACTTAAGCTCAACTTATCAGATGTAATCATGGCGAGAGGATACGTTA
AGGTATGATTTATACTTACCGACCGGTGTTCATCCACATCACGACACATTCCCGTATCAA
GGTATGCACGAGGGTTCATCTTACCGGTGAGTATACCGATTATCATCTGTTTGACCGTAT
ATGATGTGAGATTCTCACTTATTTTGATTTGAAAACAAGCCCTATGTGATAGAATCACTT
ATTGATGAGGAACTTGATTTTCATATGCATGAGGGCACAGGAGCAAGTCCGTGAACAGGT
CAGTACTTTCGTACAGCAGAGAGACGAACTTGACTCCCGGATAAATGTGATAGTTTATCA
CTTATTTGTTTGGACATGTGATTGTTTATCACTTATTGAGGTCGAATGCAATATGTACAC
GTATGTATAGTATCATGGAAGATCTAGACTTACGTCCCCGTTATTTTTCGATAAAAGATA
CAACCATGATACCCAGATGATAAGCAGCATAAAGACCGAATATCTCAGAACCTCGGCAAT
CTCTCAAACGAAATTTCGGTACTAAGACCATATGCCAATGAATGGTTCCCACCTGGTCTT
CAGTCGATTTAAGATTTATATCACCCTGCACACTTTAAAATGATTGTGAGCCTACCGATA
CATCTTATATAGAGCTGCTTATCGTTTTGCATTTAAGGTTTAAAGAGGTTTGGATAGACC
ACTGATGTACTATCATTTTCTCTTTTGCTCGCCAGGAAACTCATTTTTGATTTTCTATTG
TTTTTGTGTTTTTGAAATTTTTCGATGTTTTGGATTTTCAATTTTGGATTTACTCCCCCT
AAAATCAATAACTAAGATAAAATTTAAAACACAAAGGTATTTACAAAAATGATTTTCCGA
TGTTGGTTTACTCTTGCTTGACCTTAATGCCGTTTACCAATAATAAAAAGTCAAATCTTG
ATTTGTCAAATGCTTTGGTAAAAAGGTCGGCACGTTGGTCATCGGTGTGGACCTTAACAA
CATCGATTAGCCTTTTCTCAAAGCAATCACGTATGAAGTGATATTTGATTTCGATGTGTT
TGGTTAAAGAGTGCTGTATGAGATGATAATAATTCATAAAGCAACTTAAAAATCAACAAG
TATAGGAGAGAGTAGAAATTTAAAAACCGTATCCTGCAACTGCTTCGTGCATTGCAAGGA
ATCTGAGCACTCTCCCAAACTGGATATCCACCCGGTGTGGACTTCAAAGTCGATTTTGTA
GCTACTGAAAAATCTCCTCACAGCAACACGATCAAAAACCTTTGGTTCCGGCTGGTCTTC
CACATTGCACCAGCGAAGGTCTTTGTCTTCCTCTTGAGAAGTAGTGTGTGGTTGTTCAAT
CCGCGCCAAGACATTCGCACATCCGGTGTAGTTCGTTCAACAAACACATTTTCTTCAATC
ACACCGAGAAGAAATGTACACTACACGTCCATTTTGTTGATTTTGAACTTCAGACGTTCT
GCAGGTGCGTACATTTCATTGGAATCTTTCCTGAGGACCCGATCAAAAACCATAACAACC
AAATTTTGGCACGTTCTTCATTTGGTCGAATTTTGCAACTTCATTCAACCACATTCTTTC
ACCAACATATTCTTCTTCTTTTTCTTTTTCTTTCCTCTCTCTCCATCAATGGCAACAACA
TTCTCCTAGTTTGTAACAATATTTCGGAGCCTTATGTCTCCAATCTTGTGCATGGACGCT
CCACTATCAACAATCCTAAGACTATCAATAGTTCCTCCTGGAACATCCTGCACACTCATT
TAGAGATTAGTTGGAGAGGGGGACCCAAGCCTTCACAGACATGGGTCGTCCGTCATCATC
GAGAATTGTAACATCCATTTCCCGATGATTCGGAATTGATGTAGCTCCCCCTGAAACAGT
TACCGGTTTTGGTTTCCAAATCTGTTTCTGTTTTTCATGCTTAACATCCGATTTAACAGA
TTTTGTTTGGACAACCTCCGGTTTTAACGCCTTTTCAACTTCCTTGACCTGTTGGCGTTT
CTGTTTCTTCTCCCTTTCTTTTACAAGACGGGGATCTTGTTTTACAGAAACAGATCGCTT
ACGGTCAGTTTTGTCACGGGGAACATCAACTTTGCCTTTTTGTTTATGAAGATCTGGACA
GTTTCGAATTATATGTCCAATTGTACCGCATTCAAAACATGATCTTCGTTCAACAAACCT
CGAAGTATCATGTGATCGTCTTGCTGATGATGATGAACTTTGTGATCCCGAGGTACTAGG
TTTCGAACTGTTTGATTCATTTCTTTTCAACACAGTTGCTTTCTTAACAAAATCCAAGTT
AGATTTGTTTTCAAACGTTTCAATTTTGTCCGTTCCCTTGGATTTCACAAAGTTTACATT
TTTGTTCTTCTTTTGAGCTTGAGTCGTTGGTTTTCCTTTGGGTTTGGCATGATTTTGCTG
TTTTTGCACTGTTGGTAATTTCTTATTGCCAAATTGTTTTCGAATTTCGGCCTTTGGAAT
AGGAGGACACTGTGTAACTGTAACATGTGGTCCTGTCTTTCCCAAAAACTTAGTTGTCAA
ATTTTCAAAGACTTTACTGATTAAGGATTGATTAACATTCTTAATAGGAAAATCTTTGTC
TTAATAAATTTTATCATCACCAACAAGAGTGTACAGCAAATTCACACTCTCCGACTCTTC
TGCAGACGAGGACTCCATTGCAACAGTCTTAGCGGGTTTTGCAGGAGGATCACAGAGAAT
GTAATTCTCGAGAGGTATGTCCTCATCTTTGACTACCGCATCAGACTTTGCTGGAATAGC
ATCATCAGATTCATCATCAGAAGAATCAGCATCCTCAATAGTGACTGGAGGATCCTGATT
GAGTTCAACAGAAGACACACATGTATCTGCTGATGCATCTGAATCTGATGATACTTCTTT
CTTGTATCCGAGTCCTGTTGCAAATTCTTTAACATCTAGAGGAACAGATGGTTCAAAGAA
CGTTCTATCCTCCTCGTCAGGCATTGCATCATAATTGTGTCTCACAGGTGGTGGACATTT
CTTGTAGCCTATGCATGTGACATCCCGTTTCTCTTTCTGAACGTCAATGATGTGATCCAA
CACATAGCTATAGCTCAAATAACTGTCTAGCTTAAGTTGGATCACCTCACTTTCGGTTTT
CACACAAGCCATTTCTTTTTGCATTATCTCGAGGCGAGTTATATTCAAATTAATATCGGT
TTGTTTTCTGGAAACCATTTTTGTTAACTCGGTTTTATCTTTCCTTAATTTCTCAATTAC
CGACTTAAACTCCTTTTCATGGTTTTCATAAAACATATTGGCTTCAGTGCACTTTGAAAG
ATCCACGGTCAACTTATGGTTGTGGATGAATGTCACATCATATTTCTCTTGCAAAGCCTT
GTGTTTGCTTTGCAACTCACACCACTTATCATTCAATGTAACATGTTTGTCTTGCAAGTC
AAACAAACTAGCTTGTAAAGCATCATGTTTGCCTTGCAACTCAGACATGTTTGCCTCTAC
ATCAGCACATTTAACACTCAAACTATTACAATTATCACAAATAACAGCAGTGGGTTCATC
GACACATACCTAACTTGATGAACTGTCGACATTAGCCATAAAGGCTGAATGGAGAGAAGA
TGAAGAATAAGCAGCTTGATCCACCAAAATAGATCTTCTGTTTGTTCCTGCTGCAGCTTC
CTCAAAAGCTCATCAATATCTGCATCAACTGACGCACTTGATGTCTCACCCACATGATCA
TCACCTGAACTCGAGGATTCTTCATCTGAACTTCTGCTGTAACCCGAAGAGTCTTCATCC
TCAGAAGATTCACTACCATTGGCGGAAGATTCTCCACCACTGGCGTGAGTTAAATCCTTA
ACCACTTCAGCAAAACACGATGTTCCATCCGGAGCATCACCACTCAACTGGATTGACCAA
TCACAACCTTCATCTACTTGAACCACAAGTGCCTGGTTGGCATTTGATGGTCCCGCCTGA
CTTTGGTTGTTGACAGGTATCAACGTACGCTCATTGTTCCTGTTCTGGTTCTGCTGGTTG
CCTTGATTTCTGAAGGGATTCTGGTTCCCATGCTGTACTGGCCTAGTACATTCCCTTTTA
AAGTGACCCCGTTCACCACAGTTGAAGCACTTCACAGCCTGCTTATCGAACCCATACTTG
GTATCTTTCTTGCTTTCCAAGCTGGTTCTGCCAGTTCTTTCCATGAAATCCTTTGCCCTC
CTCACAGCACTAGCAAAGGCCCACTTGATGTCCATCATCTCCATCTCTTCCTTGTCAATC
TGCTGATAGTCTTCCTGTGTCAGATTAAAGTTCCCAATCTGACCTTCCACTAACCCACAG
TACGCGCTCACTAAGGTGTTAAGCAGCTCCACGTGTTCCTTTGCTACTTCTACACTGACC
TTTGAAAAGCTTGAAGTGTCGAGCCGTACTGTATTTGGCTTAAATTGCTGACCAGCAGAT
GATGTACTTCCATAACATGCCTGTTGTTGAGCAGGAAGTGGATTCCCATACAAGTCTGTG
GTGGGAGCTGGCATAACAGGAACTTGTATCTGATTTCCATACAAATCGGTGCTTGTGACA
AATGCCGTTTGAAGTGGAGCATGTGAACCGGGTCTTGCAGACGAAGAACTGGAAGTTCCA
TAATACATCTCAGGATTGCATGGCACAATGGATTTTGCAGAAGAAGTACTTGAAGTTCCA
TAATACATTTCAGGATTTTGTGGCACTGGAGCTCTTTTTGCCTTTAAGCTTTCCTCCTGA
TCCTTGTTCTCTAAAAGCTGCACGAAGTCGTTGATGTTTGTAGTAGCCAAAACCCCGTTA
TACTTCATCATCACCAAGAAACTATTCCATTGGGGAGGCAACGCATCAGCAAACTTCTTC
ACCACCTCTGCTGGAGTTGTTACTACCCCAAAATTACCCAACTCAGTAAGCAAATGATTA
AACCGACTTGTCATGTCTCCCAACGATTCCTTATCCATACATGTGAAGCCATCGAATTCT
TTCTTGAGTAGATCATGTCGCAGTTGACGTGTTGCTTCATTTCCTACCCCTCTGGTCTTC
AACGCATCCCACAGTTTCTTCGTTGTCTTGAAACTGCCAAACTGATGGTAAATATCTTTG
CCTAACGCCTGAGTAAGAATGGCGTATGCTTTCTTTTCCAGATCATACGTCTTCTTTTGA
TCTTCAGGAAGATCGGCAAACGTAGCAGCAGATGAAGCGGCAACCTCTATCGCTTGATCG
AAATCTGTGGTGAAACGTAACCACAATTCTGTATTTTTCCCAAGCACGTATGTTTTGAAC
CTCTCTGCCCATCCTGGATATTCATTTAAGTGCATCAACTTTGGAGGTCGATTCAAACTT
CCGGTTTCGCTGTCGCTCAATAAGATACTTTGAATGCTCGGAGTTTGATTTGATACTAAT
GCCCATTGACCGGTAGATATGGCATTGGCTTGTGAAGATGTCGATACGGGAGATTCGGCC
CATGAGGGAGATAAACTTGTATTTGTATACTTTCCCCCATCCGGAGCCGGAGTACCCCAC
CATGAGGGAGATGAACTTGTATTTCTATACTTTCCCTCATCCGGAGCCGGAGTACCCCAC
CAACTTGGATTCATTGTTTATATATAATGACAAGTCCCTGAAACAATCACTCAAATCAAA
CAGTTAAATCCCTTTTTATAACCTTCTGTTTAAGTATTCCAAGTGTTTCGACGAAATAGG
ATGTTTGACGAAACAATTTTATAATTTAAACTTTGACGAAATAGAAAGGTCTAATAATCT
GTTCGGCGAAAAAGGATTTCTTTTTGGCTTCAACGAAACAGGCCAAAAACAAAAACTTTG
ATGAAATACAATTTTAACGAAAACGGCCCACTCAAAATTTTAAAGTTGTTGGATTTGGGC
TTAATGGCTTTGACGAAAACAAAAAGGGAAATCTGGGCTGTTTGACGAAAGTGACAATCA
ACTTATGCTTTTGGGCCTTTAATTTTACGAAACAGATTTGGAAATTTGGGCCTATTGACG
AAATGAATTTTGTTTTGATTTTAGGCTTACTAATCGACGAAACATGCACAAGCCCAAGAT
GCACAAAGTCAACGAAACAAATTTAAAAATCCAATAAGTGTTTCGTTGAGTTTGTTTGAC
GAAAAAGAATTATGGGTCCTTTTTGGGCCTTTGACGAAACAGAATGAGGCCCAACAGAGT
GTTTCGTTGAATTTGTTTTGATGAAACAATTCAGTTTCGTTGAATATCCGTTTCGCCAAA
AAGGTAACTGGGTTGGTGAAGACTTTTTCAAACTATCTTTTACTGACACACGCAGACACC
ACTTTCGGCTAAGGACATGTTGTTTCACCAAACAGGTAAGGCTTTGAATATTATAATCAC
TTAACACACCCCAATGCACAAACAACTTTCTAAACTAATCTTAAGGATCAAAAAGTCCAC
TTTTGAAGAACACTATGAACTTTATGAAGTTTCCGGTTAACCGATACTTTCCGAAAATGC
GATTTTGCTAAGATGTTTAATAAAAACCAAAAACTAACATGTGAGCATGAACAATAACAA
GGTTTTTAACAAAACATAAAGCAAAAACACAAGATATTTGGAGATTTAACCAGATTTTTC
AAGAAAAAATAAGAACTTCAAACACCCGGAAAACACCCGAAAACACTCGGTTTTAACAAG
GAGAAGAGCCAAGGCTCTGATACCACTTGTAGGTCCGGCTAGGAGGATCTAGTCACCTAA
TCCATGTGTACAAACCAACCCGGTTGTGCGGAATCCAATCGGAAAGGCAAACGGAGATAG
AACAAGCAAATACACGACACGCAATATTCACCGATTAACACCTCTGTATTAATACGTATG
AAAGATTCGGTTACAAAGCAATGTTTACAAATATGTTTTGCAAACTCTCTAAAACTCTCG
TGTGTGTGTGCTCTCTGTTCTTTCTGTGTTCTCTTCTGATCTAGGACTAGTGACAGTCTA
TTTATACACACAGACACAACGAAAAAGACTCTTGGCGAATCACAACTTGAAGAAACACTT
TTTGAAGAAACACTTTTTGATGAAACACTTTTGTTTCGTCAACAACCAATGTGTTTCATC
AATAATGGGCTTTGGCCCAAAGAGTGTTTCACCAAATCATTATTGGCCCAAGTGTTTCTT
CATGTAGATATCAGCCCATTGATCAAGGTTTATGATCCTTTGACTGTTTGGCCTGCTCTT
GATCTTGATGTACATGACTGAGGAAGGTCGTGTCATAGCCAAGTCTCGTTGTGCGAGTCG
TGTCCACAAATATGTATCAACAGTCTGAATATTCCATTTGGAATAAGTTCCACGAATGTC
AATGAATGACTTATGACGGACCCATGCTTTTCCTTAAGCCAAGTCATATTTTAGGGCTTT
AACGTCATGATTTAAAATCATTTAAAATGAGATTAGATGAAAAAATCATCCTCATTAACC
ATGTTATGATTTCTCATGAATTTTGGTTATAATGGATGAAATTTATAAGTCTCATTTTCC
TTTTGTCAAATTCTCATTTGCATGATGACAAAAGTTGTGAAAAAGTAAGGTATCATCTAG
TTTCATCTTAGTAATGTTTCTATCCAGATATTTAGAACAAATAAGAGGAGAGTTTAAGAT
AAGTGTGACTTTATGTTGACTATGCAAACCTCACAACCTTCATAACATTGCTTAATCATG
ATACTATATTCTGATTAATCTTCAGAATATATAGGGTATCGAAAGGCGTTGTTAGAAGAC
TGCTTATTATGGTTCTTATAGCCTTAACAATTAATTTTATCACTAACTCTCATGTTAGTT
ATTTGTTGACTTCTGGTTAGGAAACGTTTAAAACTAGAGTCAACTAATCATGTGTTAATA
GGAATATTAAAGAATTATCAGACTTAAATATCATTAGTAAGTTACTATCTAATTAATTTA
TCCAACTGTTCTTTAGAATAATGGATAGTCTCGTTGCTTATGCCTAGTCTAACGACATAA
TTATGCAGTGAGATTTTCCCTTGAAGAACCTTAACATTGGGATTAGCACTTGTAATTTGT
CTATGGACCTTAGAACAATCCTCTCTTAAGGTTTTAGTGGTTGTAAGGTGAATAACATCT
TACTTTCCAGTTTCAACATTTATTTCTATGTACATATGTTGCTTATCAACACACTCGTTA
TACTTTGGTATTTTTGAGTGTTATAGTTGATTTATAAGGCATCAAATTGTACAAGTGAAA
ATCTTAGTATGTAATGTACTGGAAAAATATACTTATTTCCATGTGTAAGCCCTTAACTTT
ATGGGTCATGGTATTGTACATTGTTATGTATTCACATATACCACTTAGCTTTATAATTTA
TAATTTTAAATGAAGGCATGCATCTTAGGAGTTCTAGTGATTATTCCACAATTATAGATT
AGTCTTAGGAAAGACCTAATCTGGAATAACCTTTTAGTGACAACACTTATGTTACAGAGT
TCTTGATTATCATAAGAGACATCATGTTTGATTTGTCCTATTCATCATGCTCTACTTTTC
TTCTGTAGTGCTTTATCAGAAGAGAGCAATAGGATCATCGTGTCTTAAGAGATAATCAAG
GATTTAATTTAAGAGCTAATTCTTATAGAAACTTTAAGCAAAACATATTAGATTTAGGAA
TTAGAGTGGATGAGACATAGATTTATAGAAGAAAATTATAGTGAGTAAAATTATGGGTAC
TAAGAATAAGGCAGACAAAATGATCACAAAAATTAATTGAGGATCATTAATATAAGGATC
ATTATGTGAAGAGGTTGTGATATGTCTATTACTAACATCAAAATAATAGACTACTTAAAA
TTCTACTTAAACGAAGACAAAACAGCTTTGGCCAGAAGTGTAATCATTTAAGCATGTGTG
CAAAGTGGTTGTAACAAATCAGCTTTGGCCAGAAATTGAGACAATCACTTTAGTTATGCA
CTTGTTAAGTATGCCATCTATGAAGGCATTAAATCAGCTTTGGCCAGATATTAAGACATT
CATGTTTATGATGCACACTTAATATAGCTTTCATAATACTTGAACGATAAGTAGATGCGT
CAAATCAGCTTTGGCCAGAAGTGATACATCAGAAGATCATTCAAGTTAAGCCATTTTGGT
TTTGTAAAACATTATTTGATCCTCATTAATTAACTATTAACTAAGTAATTACAAAAACCA
ATCATTTAATAGCAAACCACCTGTTAGCGCGGATCGAACTCTGCGGTGAGTTCGCTGGGG
GGTGCAGGGGTGGAGCCCCGAGCTAAATCTTAGTTCACATTAAACATCCTAAAATAGTGA
AGTTTCGAGTGAGATCTCGAGTCAGTTATGAGGTCTCGAGTGAGATCTCGAGTCAAGTCT
CGACTCAGCTTATAACATTATGAGGTCTCGACTCATTAATGGTCTCGAGTCGCAACCTCA
GTGTCTCGAGTCGTAATCATGGTCTCGACTGCTGTGAATTATGAGATCTCGACTCCTTAT
GAGGTCTCGAGTCACAACCATGGTCTCGAGTTGTGACCTTTATGGTCTCGAGTCGTACAG
ATTTAAGCCCTTAGTCGAAATCTCAAGGGTCTCGAATCGAGACCTTATGATCTCGAGTCG
AAATCGTTGTCTCGAGTTATAAACATTTGAGAACGCTTATGATTTCGAGTCGAGTTTATG
TGGTCTCGAGTCGAGACCTTTGTCTCGGGTGGTTAAAACTTATCTCGAAACTTCTGTTAC
AGTTATTAATGTGAAAACATAACCGAAAATTCGAATTGTTAGGGATTTTGAGATATGGTT
TCCTGTTTTAGTGATGATCTAATTTTATCATAATATTTCAAAAATTATAACTGTATATCT
TTTAACACTTTTCGAATGAACTTAACAGATTAAATTGGATCAAACAGGGAAATAACACTC
AAAAATCCAAATTATATTCCAAAACATAAAGGAATGTCGAATTTTCCTAAGAAAACATGA
TGAACCCTAAAAAATAAAAACATGATTCTGGAACCCGAAATCTGAATTTTAAGGCTTCTA
AAAATAGATTTCGGACATAAAATTAACCTATTCGATTTCGAGTCACATTATTAACCAATT
CAGTTTATCGAAAAAGTGTTTTCGGTGACATTCAAAGAACCTGAGACCTACTGTTATGGT
TTATTAAGTTTTCAAACTCCGTTTTCCAGATTTCTATCCCAGAATAATGGATAAAAACAG
AACTGATTAATCAACATATGCTCTGATACCACATGTTGAATCAGTTCTGTCTGAACATAA
TGGAAAACATGTGAAACATACCTGATTGCAGCAGTACAGGCCAACAGAGAATCCAGATGG
AGACACAGCAATAAGTTTTGACATGATTGTCATCTTGGTCTGGTTCCTCCTTAGAGTGCA
ATCTAATGATGGTGATGATAAGAAACCAACAAGGGAATCGGTTATGGAGAGGGAGGCGAG
ATTGATGTTATGTGCTATTAGGGTTTGTGAAATTGTCTAAGCCTTTAACCTCCACATTAT
TCTCCTTATATATGCACCCAGGAGGAAACCCTAATTAGTTAATAAGGGTAATTAGGCCCA
TCAACAATTAACAACTAATTATTTAATAGGATTGTTAAATATTTTGATCCATATAATGTA
AATGATTATAATGGCTAGTAGATTAAATATAAAATAAATATATTTAATCTTACAGGATCC
TCATCCATATCAAAACTATTTACCACATCAGTGGATCGTGAATGGGTATTATTTGTCATT
AATATAATAATGCAATTTTTATATTACATGGGGGACAAGTATTAGTGGTTGGCATGTATC
CAATTAGACCATTGACTTGTTTTACTTCAATCTTATCTTCACAAATGGTAAAACGACTAA
CTTGATAACGGAATAAACTATTGCAAGGAAAATTTAACATCAGAATTGACCAATGGATCA
TTAATATTATTAAAACAAAGTATGTTCACAAAAATGAAAATGGTCATCTAATGTTGATGA
AAGTTGGATTAATTGCAGCTGTGTTTGTTTTAAATTGTCAGGTTGGGCCGAGTGATACCA
TGTTATGCTATCTGTCATGATAAACTTCAATAAATCATCTAGATTTGAACCGAATGAGAT
ATCTTGAGAATTTGAGGACTGTGTTCATTAAGTATAGTTGATCTAAGACATGATTTTAGG
TTTATGTAGTTTGGTATGTAAGATTAAATATATTATTATATTGTATTTAATCTAGTATGC
ATTATAATCATTTACATTATATAGATCAAAATATATAACAACCTATTAAAGGATTAGTTG
ATAATTGTTAATGGACCATATTACCTTTATTAACTAATTAGGTTTCCTCTTGCATGCATA
TATAAGAAGACTAATGTAGAGGTTAAAAGGTTAGACAACCTAATTACTCAATAACATCAA
TCGGCCTCCCTCTCCCATAACCGAATACCCTTTTCGGTTTTGATCACCATCATTATATTG
CACCCTAAGGAGGAACCTATTCAAGCTGATAATCATGTCAAACAAACCTTATTACTGTGT
CTCCATCTGGATTCTCTGCTGGTTTGTTCTTCTGTACCATGTATTATTTATATGTTTTCC
ATTATGTTTAAATAGAACCGATCAACATATGGAATCGGAGCATATGCTGATAAATCAGTT
CTGTTTTCGTATCAATTAATTCTGGGATTGAAATCTAGAAAACAAAATTTTGAAAACACA
ATAAAACTAATAGCCTGTTTTGAGTCATATAACACTAACGAAATCACTGTTTCGGGAAAA
AGAAAGGATAAATTGGTTAATCATGTGACTCGAAATCAAATGGGTAAAAATAACTGTTCC
GAAATCTTTTTACAAAGCCTTAAAATTCAGGTTTCAGGTTCCAGAAATTATGGTTTTATT
TTAGGGTTCATCATGTGTTCTTAGGAAAATTCGAAATTCCCTTATGTTTTGGAATATGAT
TTGGATTATTAAGTGTTTTTACTGTTTCGATCTAATTTTATCCTCTAAAGTTTTCGAAAA
CCGTTAAAAGGATAAAAAGATTATATTTTTCGAAATATTTTGATAAAATTAGATCAGTAT
TAAAACATGAAACTCTATCACAATCCCTAAAAATTCGAATTTTCAAACTTATCTCCATTA
ACAGCTGTTGATAAGCAGACTTCGAGACTTGGAGAATAAGTTTTGAGATTAAATGGTTTC
GACTAAGATTCCGACTGAGATTTCTACTCGAAATCTCACTAAAATTCGAGGAAAACTGAG
TTTGCGACTGAGATTTCGACTCGCAATCAGGTTGTTGCGACTCGAAATCTCATTAAGGTA
TTAGTCTTCATCAGTCGAAATCTCAAGATTTCGAGTGAGGTTGCGACTGGCATTAGTGAC
TCGAAATCACTCTAGATGTTGAAACCCCACTTAGAAGTCGAAATCTCATAAGATCTTGAC
ATCATTAAGGGACTCGAAATCTCATTACTATTTCGAGATTAAAGGGTCACTCGAAATCAT
GAACTCATAATGAGTCGAAATCTTACTCGAAACCTTACTCGATATCTCACTCGAAATCTC
AAGTTGAGTCGAGATTTCATAACTAGGTCGAGATCTCACTCGAAATCTCATTGTAACTCG
AGATCTAACTCGAGATCTCAATCGACATCTCATAAGTCACTCGAAATCTCATTACTTTAT
TAAGCTATTATTGTGAACTAAAATTTAGCTATTAAAATATTGGTTTTGTAAATACTTAAT
TACTCACATAATTTTTGCAAAATCAAATAGCTTAACTTGAATGAGCTTTTGATGTATCAC
TTCTGGCCAAAGCTGATTTGATGCATCTATTTATTGTTCAGGTATTATAAAAGCTATGTT
GAGTATGCATTGTAAACCTGAATGTCTTATTTCGGGCCAAAGCTGATTTAATTCATTTAT
GTCTAGCATACTTAAAAAGTGTATAACTAAAGTGATTGTCTCATTTCTGGCCAAACCTAC
TTTGTCACGATTACTTTGCACACATGCTTAAATAATTACACTTCTGGCCAAAACTGATTT
GTCTTCGTTTAAGTAGAATTTTAACTAAGTCTAATATTTTGATGTTAGTATTAGACATAT
CACAAGTTCTTCATATAATGATCCTCATATCATTTTTGTCTGCATTATTTTTAAGTACCC
ATAACTTTACTCACTATAATTTTCTTTTATAAATCTATATCTCATCCACTCTAATTCCTA
AACCTAAAATGTTTTGCTTTATTTAAAGTTTCTATAGGATTAACTCTCTAACAAAATGTT
ATCACTAAAGTTGTTCCAGATTAAGTCTTTCCTAAGACTAATCTATTATCTGTGGAATAA
TTACAAGAATTCCTAAGATGCATGCTTTCGTTTAAAATTCTGAACTATAAGGTTAAGTGG
CATTCATGAATACATCATAATGTATAGTACCATGACCCATAAAATTAAGGGCTTACACAT
GAAAATAAGTACATTTGCCAGTACATTACATACTAAAATTTTCACTTGTACAATTTGATG
CCTTAAGAATCAACTATAACACTCAAAATTGCCAAAGGAAAATAAATGAGTGTGTTGATA
AGCAACATATGTACAAGGAAATAAATGTTTGAAACTGGAAAATAAGACGCTATTCACCTT
ACAACCCCTAAAACCTTAAAAGATGATTGTTCTAAGGTCCATAGTCAAAATACAAGTACA
GAATCCCAACTAGAAGGTGTTCAAGAGAGAATCTCACTGCATAATTATGTCATTAGACTA
GGCATAAGCAACGAGACTATCCATTATTCAAAAGAACAGTTGGATAAGTTAATTAGGTAG
TCACTTACTAATGATTTAAGTCTGCTAATTTTAATATTCCAATTAACACATGATTAGGTG
ACTTTAGTTCTATACGTTTCCTTACCAGAATTCAACAAATAACTAAAATGAGAGTTAGTG
ACAAAAAAATTAAATGTTGAGGCTATAAGAACCATAATAAGCGGTCTTCTAACAACGTTT
TTCGATACCTTACATATTCTGAAGATTAATAAAAATATAATATCAATAATTAAGCTATGT
TATGAAGGTTGTGAGGTTTGCATAGTCAACATAAAGTCACACTTACCTTAAACTTTCATA
TTATTTGTTTGAGTAAACTTCCGTTTTGCTCCCCGTGGTTTGGTCACTTTAACGGTTTTG
CCCTAAACCTTTAAAAATAGCCATTTTACTCCCTGATCTATGAAGCCCTTCATGATTTTA
CTCCCCGCCCCTAAACGTCATCCATTTTAAACGTTAAAGTGACTAAACCATACTCTATTT
GTTTTTTAATATCTGGATAGAAACGTTACTAAGATGAAACTAGATGATACCTTACACTTT
CACAACTTTTGTTATCATGTAAATGAGAATTTAACAAAAGGAAAATGAGACCTATAAATT
TCATCCATTATAACCGAAACTCATGAGAAATCATGACATGGTTAATGAGGATGATTTTTT
TTTATCTAATCTCATTCTAAGTGATTTTAAATCATGACGTTAAAGCCCTAAAATATGACT
TGGCTTAAGGAATAAGTATGGGTCCATCATAAGTTATTCATTGACATTCGTGGAACTTAT
TCCAAATGGAATATTCAGACATAATTCATATATATACTTAATAAGATTTCAATTAAATAT
GTCCCTAAGAAATCTATTCATATATATATACTTGTATCTAAATTTTTGTCGCATATGGCC
CACGGTCTTAAAAGAAATCTATTCATATATATACTTAATAAGATTTCAATTAAATATGTC
CCTAAGTTTCTTATGACATCTGGACATTAAGGAAATCAAATAAAGTCTAACATATATATG
ATAGGTTCCCACGTCACGATCCTCATTGAAATTTCTCTTGTAGCATTTCTAGAGATATCA
AAGATCAGTGGGAGCATTAAGTGTCTTAATAATAACTTGCCATACTTGCAAGAAGTGGGG
GAGTGAAAACTTCATATTACTTCAATTTACACCTCTTGTACAAGACACTGCTCTATCTCG
ACACTGTTCTATCAAAACTTATCTCCTTAAAATATAATGCTACACTTACAAAAGTTTCAT
TGTTGCTTAATTGTGGGCACACTTAGTTTTCTTACCTAAACTAACATAATCCTCAACAAG
AGAAACTACAACGACTAACATCATTAATTTTGTTTTTCTCTATTAGAATTTGTTGGTCAT
TAAATATTGACCCTAAGCATGCTTAGTTCCTAAAGATTTCTAAGGTCAGTGGGAGCAGTA
AAAGTCCTTATCATGACTTGCAAGGAATACAAGAGGCGGGGGAAGAGAGTCATTAAATTT
ACTCCGATTACACCTCTTGTACACCATACTGCACCAACTCTTACACAGTTAGAATACTGA
AAACGATAGAAACCTAACCAAGAGCTAATCTATAAAACTAAAACTTCTAATAAACCCAAT
AAGCAACTCAGGAGGTCATCTAGGTTTAAAAGCCTACTAATTTTGATGATTACATAACCT
CCCTAACTGAAGTTGAAATGGATTTTGGAAAAGTTTACTAATCCCATCTCTTCAAATTAA
GCTATTAGTGTCAATCAATCTTCTAAATGGAATAAAACTGTTTTCTACTAAAACTTATTT
TATGTGTTCGAATAACGTTTGGGATTTGATTGAATCACCTAATGTAGGACCAGTTTTTAC
TCCGAAACGATTGCGAAACGAACGTATGACGTGCGGAATCCGTACACGAACGCGACCTAA
CACACACGATGTAATATAAACATGATTCTATATAAGATTTGATAAAGTACAGCACCTTGA
ATCACTTTCTCTCTCTAGAATCTCTCTCTAAAACACAAATGAGGCAAAAGTCTCTAATCT
AAACATAACCTCCCTATTTATAGGTCAAGGGGAATTAATGAGACTTCTCATTAATTACAG
AAATGCCACCTTGCCTTTTGCCTAGTTATTACAATATAAGCTTGCTATCTTCAGTTTCTC
GCTACGACTCGGATTGACGAAGGCTATAGACATAAATGCACTAACAGACTCCCCCTTGGA
TATTGCCGTAGTCAATCTCGTAGCGTCTTGTCTTTCTCTCTCTCTCTTTGAGTCTTCTTG
AAGCTTTAACACGTTTTCATCAACGTAGACTCTCTCTTGTTTGAACAGAATCCCCGTGGA
TCGGTCTTCAGCTTCAGCTTCTCCTTTCTATAGACTCTTTTCTTCAGCAGGCTCCCCCTT
TTGTCAAGCTTCCGTGCTTTGGGATCGACACCTTGCTTTCTGTATACAAGCTCCTTTAGA
ATAGTTACATGGCTTCTTGAATCCACGCTTCCTTTTGCGTTGAGCTCGTCTTCAGACTCC
CCCTTAGACTCGGCTTTTGGGATTGTAGTCTGGTATAACATCTGCAACACTCAAACATTT
ATAAGTAACAACATTTTGAACATTCAATTTTCCAGAAATCGTAATGTGGCACTATTCAAC
TTTCTAAATCACTCCCCCTATCAACAATCTTTACAGATTTGGCAGTGTTAAAGAATCCAA
CTCCCTCACAGTTAATCGTCCAAGTCCAAACTAATGACCTTGGAGATATCACAAACTGTT
TTTGAAATTTTTTATTTAAATTCAAGTATCAAATTAATGAACTTGTTTTATTTTCAGAAA
CACAATCAACTTACTTAGATTTTGAAACTCAGCAACTCAGACATCGGTTTATCGAAAATA
AAGAAGAAATCAAAATTTTTTTGCATTTTTTCTGAAAATATAAAGCAGTAAAGAAATATG
TACAAACATATCTACAGACAATATTTTTGTTTGAGTATGCGTCAGAGGATCATATCAGTT
TTTGACAAGTCACAAGTACCGTTGAGCTTAGTTACACATTAAGAATTAAACAATTCACTT
AGATTGTCGATATACTGATCCACTTAAATTTTCACACAAATTTCAACTGATTCAGGATAC
GAATTAGATGTTTTAAGAACTTAAACTCATTCATGTGTCCCACCTCTTGAATATACTCCC
GTATCCAGATCCCAATATTCAGTCTTACAGGTGAGTATACCACAGATGATATCTGTAAGG
GGTTAAATGCGAGGGCCGTGAGAGCTCAGGTCGATACTTCCGTATACGCAAAGAGATGAC
GGCTTCGACTTTTCGGTGTGTCCCCTTTAGAGGATCTTTTTGTTTCAACAGCACACGATT
ATCATTTTGCAATGTTTCATCGTTTTTTATGCTGAGGGCGATGCTATGTTTCAAGCAATG
CAGAAAGTATTATTCGGGGACTAGGTTAGAACTTCCATTCAGCAGAAGTCCCAGAATAAT
ACCCCAGATATCACTGAGTATAAAGACCTAGTATCTCAGAAAGAGGGACTTTTCAAACGA
GATTTCAGGGGTTACCTATATATCCAAGTAGTGTTCCCCACGAAATAAGCAAGTTTGAAT
TTAGGTTTATATCCCGAAAAAGTTTACTAAATGTATAAAAACCTATCGGCATATCATCAG
TGAGACTGTTTAACGCTATTTAATCATTACATTTTTAGCATACTGTAACTGTCTACTGAT
GTACTATCATTTCCTCTTTTTACGCAAAACTCAATTTTTGAATTTTATCATGTTTTTGTA
TTTTTCAAATTTTCTAATGTTTTTGTATTTTCTGACAATTTTTCTCCCCCTAAAATGCAA
AACCATTAAAAAGAAATTTGACAACACGATGCTGAAAGCTTTGTCTCGCCATCCATGTTC
TGCTAACTGTGCACTGAATTACACTAAAAGCAGTAATTACCCCCATGATATGGACGAGGA
CACCGACCCTGCTGAGCCACCGTCCGGAACCCCAAACCACCCCATCGAAATCTCTGATGT
GTCTTCCTTTCATGGATCACCTTACCGTGGTCCTGACAGCTATCAGGCGAGATTCGCCCA
GTACGAATGGTATTTTACACCTTCGTACCACTCCTCGCCCCACCACCACCAGCAGAAGCA
TCAGGAGCAGGATCCTTCCGAGGATTCTCGATTCGTGACAGTTACTCCACCGCCACCACC
ACCAGTTGAGCAACCGCCTCCGGAGCCACCGAGGCGGAGAAGATCAAACGCACGGATGTC
CGTGCGAGGAGGAGTCCGCATCAGCACTCCTCAACCATCAAGTGGTAGCCACTACCTGCC
ACTCCAGGAAGAACCGCAGGTGGGAGGACCATCAAACCCCGTCTCTGAAGAAGATTCTAC
GCCTGTCGCACCACCATCGTTGGGTTTTGGTAACCCAATTCCTACATACGCTGGCTCAGC
GGCGTATAACCCCTTTGAGCAGCCGACCCACACAAACTACAACTATGCGGATGTTGATCC
TTATCAGGCAGCGTGGGACTACAACGCTCTCTATCCTGAAGGGCCCTATGGTGGTCCTTG
GACCACCGGGTACCCACCATATGTGTACCAACAACCGCCACCTCTTCAACCTCTGCATCA
TCAGCCGCTGCAGCCGCAACTGATCCCGCTAGAACGCCAACAAGAGGTTCTCGATAGATT
GAACCAGGTTGAGCGGGAGGTTCAAAGAGATCGCAGGGAACGTCAAGGCTTCTTCAAAGG
TTTAGCAAGCCTAATCAAGGGGAAGTCCAAGAGAGGGGATTTTTGAAAATCCTTGTTTAT
TTTATTTATGATCTAATCATGTCCCTGCGTGGACAATTGTTTCTGTACTCAGCCCCTGCG
TGGGCTTGTCTTTTTGTATTCTGCCCCTGCATGGGCATGTCTTTATGTGGACCCCTGCGT
GGGTATATTTGTTTGTTTAAGCCCCTGCGTGGGCATGTTATTTCTTAAAAGTCCCGTTTA
GGGCAAATTTGTACTTATTTGATTTGTAGTGGAATGGTTAATTTAAATTTTCATTTTTAT
TAAATTATATGCATAAACATAAAATGTGAAGTAAATGAAAATATAACATTCCTTTTATTA
AAGACCTATCATTATAATAAAATGATAAAATCTTAAAAGGACAAAACCTAGCCCATGTGT
TATTTTAAGACAGGGCCAAGATGGTACTTCTTAAGTTAGATTCAGGTCCATATTAATATC
TCAATTTAGGATTTTCTGCATTAAATACTAAAAAGAATCTTAAAAGTAAAACCTAGCCAC
ATGTCGTTCTAGATATGGCCAAAATGGTAGAACTTATTTAAAAGATTCAAATCCTTGTTA
ACATCTGTAAACATGTTAACATTCCTAAAAAAATGTGATTCGATAAAATCGCATGAGTCA
TCCTTATATTAGAAATTGTAAATTCTTTTATTATATTAAACATCCAATAGGGATGTAATG
CCTACTGGCTATACTCATTGTGTTAGTGCATGCGTCTGTCGACTTCGTCTTGTATCGAGT
CTTGTACTTAGAATGCTAGATCAGGGCACGTAGTTCGAGATAGAGTTAATTTCGCTTGAA
ATGTTAATTCCGCTTGAAAGGATCATGGAGGTAATTCCACGCGGAATTAGATTCCGCATG
GAATCTAATCTCGCTTGAAACCCTTTCAAACGGAATTAGGGGCCTATATATAACTGTTCA
AGCGAAATCAGTTGTAACGATTCCGGTTTCAGTGCCGAACTGCTGCCGAAGTGTCGTCTC
GCTGTAAATTGTCATCAAATCAATAAAATCGACAATTAATGAGTATATCTTGCTGAATTG
ACCTCATTACGACTGTTTCCGCCTTTCGTATTGAGCATAAACTCTTATAAACGACTCGTT
CGGGTCCATAATCGATCCTACAAGTGGTATCAGAGCTCAGGAGGAAGAGTTCACACCAAT
TCAGCTGCAAATTCTGATTTCTACACCTTCTTTTTCAAATTAAACTTGTTTTCACGGTCA
AAATGATTTGATTTTCTAACATCATGTGCGCAATGTTGTTTTAACAAACCCTAGAAAGTT
TCAGAACTGAAAACGGACTAAAACTTGATCAATTTGACAAATTTCGCTTCGAGATGATGA
CATCAGCATAATTCCGCACAAAATTAGGGGTTAATCTCGCTTGAAAAGTTAATTCCGGTC
AAAAGTTCACACGGAATTAGTTAATTCCGCTCCAAAGTCGTTATTCCGTTTGAGAGGTCC
ACGCGAAATTAGTGATTCTACTTGAAAGTTCTGATTCCGTTTGACAATCCCGCTCGGAAT
TATAATTCCGTTTGAAAAGGTGTCATCTCAAACAAAATTAGGGTATTTCGTGTGAACTGT
GTAATTATTTTCCAAAGCTAATTCCGTTTGAACTGGGTATTTCCATTTGAAAGGAATTCC
GTTTGAAGAATTAATTCCATTTGAATTGACTGTTTTGTGAAATCTTTGAAAAACCGAAAC
ATGGAAGAGGAATTTTATAACGCCTTTGCTACCCCGATTACTGTTACTCAGCAGACAATG
TTGGAAAATGAAACAGGGGCGATGCAAAAAACCGCCTAAGCTCATGAACATTGAGGAGTA
TAAAGGTTGGGAAGGACGTTTTGAAAACTGGGTTCAAGCAAATTATTTGGATGCTTGGGA
ATGCGTTGAGACGAAATATGTTAGACCGACGAATGACGATGAAGAGGAAATTGCAATTAA
AGATATGAGTGCTGATGATAAAAAGAAATACAAAAATGAAAAAATTATGTTAAGTCTTCT
ACAACAAGCTGTGAAAGAAGATATTTTGGTTTTACTGCAACATAATGGAAGTGCTTATTC
GATTTGGAAAGCTTTAGGATCAAAGTTTGTTGGAAGTCAAGAGATTGTTAAAAACAAAAA
AATCACTTCTAAAGAAAGAGTTTGATCTTCGAGGTTTGAAAACTCAAAGCACAAAACAGA
TAATTGAAAGGTACTGCAATTTGTTGGTAAACATGAGAAGGGTGAGCATCAATAAGGACA
ATGAGGAATTGATTGAGAAATTAGCAGATGCGTTGCCACACGAGACTTGGGGCACATATC
TCATGATGCTAAGGAACAAGAAAGGGTTTAGCAGTCTGACACTGAGCAAGTTCATTAAAA
AAATTGAAGCTCAGGAGATGGAACAGAGAAAGATTTCAAGAATGAAAGATTTCGATGGTG
AACAAGACATTGGGCTTTATTACAAAGCTGGGTTGAATGATAAAGCCACCAACATGTCAC
CAAAAGTTGAAACAGCATTCAATGCAAAGAGTTCATCTGGAAGTTCATCCAAAGGATCAA
ACAGCAACACAAGTTTTTCATCATATCCATCATTTGATCCGAACATTTCAGCAACAAAGA
ATGGCAAGAAGCTACAATGCAACATTGTACTAAATCTGGAAAATGATCAGGATTATTCTG
AAGAAATTGCTAAGAGTCACATGTCTTTGTTGGGAACCGTGTTGGAATCTTATGGTAGTT
TAGTTGCAGACAGTATCGGGAATCCAATGTTGACAAAAGAGGATTACGATCAGATCGATG
CTGAGGAGATGGAATTGATGGATATTAAATGGTGTTTGGCGAGCGTGTTAAGAAGAACTG
AGAAATTTAAACAGATCACAGGAAGAGATGACTTCCGTGATGCATGTGTTTCTAATTTGG
GTTTTGATAAATCTAAAGTTACTTGTTTTCGTTGCAGGGAAAAAGGACACTTCAAGAGGG
AGTGCACTAATCGCGAAGCAAGTGGAGCTCAAAATCCGTTCAACAACAATGATTACTTCC
GGAAGGCCATCTATCATCAAGTTGCTCAACAACAACAAGAACCACAAGTGGCACATGGTA
GAAAAGTAATAGAGGAGTCTTCTAAGAGAGCATGTTTAGTGAATCAAGAAGATTTCAGTT
GGGACAAGTATATTTCAGCTGACAACAATGCATGCCTGATCAATCAAGATGATGAAAAAT
TGCCAGAAGGCTTTAGCTGGGAAAATTTCAATTGGGATGATTATGATCCGAACAAGACTT
CAAATCACAAAGCTTTTGTTGCTCGAATTGAAGAAGACAGTGATGATGGTAATGAGTATT
ATGCAAGAAGGATGGCAAAGCACTTGAAAATGATGGAAGAAAGTGATAGTGAAGATGAAC
AAGCTAAAAAGAAAAAGAAGAAGGTCAAAACACCGGTCAGCAGTGATGATGAAGATGTTC
CGGTGATCAGAAGAAAAGTGAAAGAAGTTCCAGCTTTCAAAGTTGATGAAGAAGCTGATG
CAAGAGAGATTCCAGCAATTTGTGAAAACCGTGAAGCTGTAAAGAAACAAAACAGTACCT
TGATTCACAACATGAACAGGTTGAAGGAGTCTTATGATGTTCTTAACAAAGCCATGAATC
AATACAATGAATCCAGTGAAGAACAGGCTACAACAATGAAGACACTTCAAGGAGCGTTTA
TGATAAAACAGAAAGTTGTGAACAATTACATCGAGAAGTGTGTTGTTCTAGAACAGAAAC
TGGAGACTCAAAGAATTGAAACTGAAAGAGTAAATCGTTTATTAAAAAGTTACTCATGTA
CTTCTTATGTCATTGACAGGATTTATCCAACTGTTGAAGGCATGAAGGCATTTGAGGATG
ATGAAGTAACTGAAGAACAGAAGGTTTCTGAAGAAAAGGCTCCAGAAAAGAAGAAAGAAA
AGAAGAAGGATTCTAAAGTAAAGACATCTGGTAAGAAACAAGGTGTCAATTACAATAAGT
GTCCACCCCCGCTTGAAAATTGATATTCTCCGAGAAATCCAAATTCAGAAAGAGTCGAAA
AGGCAACAAACTTACAGTGGGAGTCGGAGTCCTCAGTCAATTTGCCAGAAAATATTGATG
TCACGTTCACATCATCTGACACTGATCAACAATCTCAATTGAGGAAGAAAGTGGTGGATC
ATGTGTTAGATAACGATGAAACCGAGGAGTCAAAGTCGGAGTCTATGTCAGAGTCGAAGT
CTGAGTCCAGCACTCCAAGTCAAAACAAAAAACAGGGCAAAAGAGTTTATAATTGTCACA
CCCCGATTTCCACGTGTCTCACCGGTGGGCCCGGTGGGGGATTACCGTGACGATGTTGGC
AACAATATAGTCAAACCACACAATTATATAATGCACAGCGGAAGCATAAGATAAATATAT
AAATTTCAACCTCTGATCGTAATATCAAAATGTATTACAGGGGTTGAATATATCCACAGT
GGATCGTAAATAATGATAAAGTATTGTTCCATCAGATACTGCAATCAAGCTTGCGAGGCT
TATCCCGACGCTAGGGAGCTAATACCAGCCAATTACGTTTAGGTACCTGCACTTAATCTT
TTTGGGGAAAATACGTCAGTTTACACTGGTAAATACATTCAACTGACACATTTGAAAATG
TTTATCAAAATTGATTTGAATGCACAAGGCACAAACTCTTTTATAACTTGGGAAAATTCA
TAATGATCTTGTGAACGTTTTACATGTTCTTTTATGCGTTCAGTAGCCCGGGTCGTGCCG
GGTTAAAGATTTATAGACACACCACGTTTGCGTAAAACCGTAGTACAGAAACCAACGGCT
ACGTCTTTTAGTTTTAATGTCGACACTTTATACCGGGTGTACGCCTACACCGGGATGTCG
ATGGTCGTGGCCATTTCGTAAAATGATGCCGAGGATATCCGGGACAACGGTCATTAAACC
CCCCAAAGGCTTATAAGCAACAAAACTGTTTAAATGAGCCAATCATATTTAATCAATTAA
CCACCTAAGCGATGGAAGTATATAATGCTCAATCAAGCGGTATTAATATACCGTAACCCA
AGCCCATATAGGGGAAATAAGTCAAAAGTATTTACCTTTGCAAGTATTAATCCTTAATTT
AGATCAAGTCACCGATAGCTTTTACTGGGGCTCCTAATCTGGAACGAAGGTTTTAATTAA
CCTCTTAGAATCCTAACGGTCCTTATATTAGCCGTAGCTTAAACCGGTTGATTCCGATAT
ATAGATATGGTTAATTCGCACGAAAAGGCGAAAACCGAGAATGGAGTATGATTTGGACCC
AACAAGTTCAGAGACTTGTTTTATATGGGTTTATAGTTCATACTCTGGATTTTGGGGTTC
AAATAATATAATTTGACCCATATCGGCTATTGCACGAAAACTAGTTCCGTGGGCCGTACC
GTGTGCGCAAATAGGCGAAACGGTTAACCATAAGAGTCGTACGCTTATTTCCTAAGTCAA
TATGCCTTAAAAGTATTTTGGTATCAGTAGGATACCTTCCGTAATGCCCGTAACGAGTTT
AAGTTTATATTATGCCCCGAAGGGGCTTTTAGGTCATTTTAAAAACTTAAAAAAAAACTT
TTCGAGTTCTACAGGAAATCTGAGTTTCCCGAACAGCTTATAAAGCTTAAAATACTTTAT
TTATTATTTAAAACCAGTGGCAATTGGAATCGGGTCAAAAGACCTTGTAGAACTCCCGTT
TTGGCCAAAAAGGGCATATTCGGTATTTACCGAACCGTAGCCATAACCGCAGGTTATGAG
CAAGGTAAAAATTATTAAAAATCTTTAAAATTCCCAAAATATTATTTTACCACAGTGGGT
AAAAGTTTTGGTGACGAAAACTTGGGTTAGATGGGCGTTATGCTAATTGCGCCGTTAATT
GTAAAACTTTCTTAAAAGTGCGCCTTTTAGCATAACTCTCATTCTAGACTTCGGATTGAC
GTGAAACTTTAGGGACATGCTTATAATTTAACAAGCAAGGTTTTGGTCCGTTCACGTGTC
CGAAATACTCGTTTTAATTTTAAAAGGCCGTTACGGTCAACTTTTAGGCGAATGACGGAA
ATACGTAAAAGACTCGGGTAACTCATGAACCGACCACAGAGGCTTATACCAACATGTGAC
CTGGTCCTAAGAGAGTCCTAAGGTATATTTATACCTCACTAAAACGGGTCAGAACTGAAG
TCAAAGCAAAAGTCAAACTTTTGCGACTTTCGGCTCCGAACCGGTTCTATATAGTAAATG
ATCGATTCAAACGAGCGCAAACAAGTTTATATACTTATTATCATGTTTTATGATTATCAA
AACAGGTTCCATAACATATATATTACAGATTATGCTTAAATCGCTAAAATAGCTTCCTGT
TGACTTTTTAACCGCACGTTTGACTCGATAATTGACATAGTTAGAGTGGTGATCAGGGGG
AACCATTTTAGAGGTTTAATACCCACATAAATACCAACTCATAACTATTTTTGATTCGTC
ATAAGACTGAACCATTTGCAAGATCTTGCAATGACAACCGTTAGTTACGACGGTTGCGTT
TATGAGCTATAACTATGGAAATGCAAGACCAAATTGATTGTGAACGACTTACAGAAGTGT
GTTCTTGATTATAGAACAGAAGAGAATGCTAGGGAGCTCTTGAAATGATCAGTTGTAAGT
GTTTTGTGTTGTGTGATTTGTTATGCACAAGGTGTGGCTATTTATAGCCAAAGGAAGCAA
CTTATGATCATTACAAGCACTACAATCAGTCCAGAGCTGATGGGTAGATGTCCCCTAAGT
GTATGGGTTGAGCATAGGGTGCCCATGCCCCATAATTATGTGCATGATCGTTCACAAGCT
CCAAAAGTCAAGAAACTACAAAGTTTCTGCATCTGGGCACTTTACGCGACCCGCATGGAA
GTTCCATGCTTCTTTAACGCGGGTCGCCTAAAGTTAAAACATCAGGCGTGTTATTTAAGA
GGCTCGCGGCCCGCCTCAACTAAACCTTAAACTTCACGCGGGTCGCCTAAGGTTATATTT
TCTGAATTTTTCAAATCTTTTATAATGATTACAGAATCGGGCCATTAATAACGAAATCTT
TCGTAATGATTTGCCTGACCTTTCGGATTTGAAGGGGTAACTTTGCGGTTTGGCCCTCGG
TTATTTACCGATAGGGGCCTCGTGTTAATTACCCGCATTATTAAGTCCCCGGTTTATTTA
TTAATTATTCTGAAAGCCTTAACTTTCACTGTTGACGCTTTTAACCCTTCTTCCACGAAT
TCGATCGTAACTTTCTCGTTTCATATCGAAACTTCGCGAAATTCATATATATTATTTTAG
TGAGGGTATAATACCGTTACAAAGTCTTTGGAACGTTAAAGGGTCACTCAGAGGTATTAT
TAAACATGTTGACACAGTTAACCCCTGTAGTTTGTAATCTCTCACTTTCTTCCGCGTTTT
ATTTTTGTACGATCTATAATTTATTCGTTTGAAGGTTTAAGCATTAATTAGGGATACTAT
ACAGTATATTTACCCTTGTTGGCATTTATAACCCTCGAATTCATATATTTTCAAGGTTTG
TCAAAATTAGTCCTTTATTTATTACAGATGCCACGTGTAAACAAATGACACGTGTTAACA
CATCATTGGACACAAAAATTCGAGGTGTTACATCCTCACCCCCTTAAAATAAATCTCGAC
CCGAGATTTACTCAAATAAATAGGGGTATTTTTCTTTCATTGTAGCTTCGACTTCCCACG
TATATTCAGGACCTCTATGAGCATCCCATTTGACTTTTACAATCGGTACGTGTTTTCTGC
GAAGCTTCTTCACCTGTCGATCTTCAATCGACAAAGGCTTTTCTATGAACTTTAAGCTCT
CATCTATATGCACATCTGTGTGTGGAATCACCAACGATTCGTCGGCGAAGCACTTTTTGA
GATTGCAGATGTGGAACACATTGTGAATTCCATTGAGCTCTTCAGGCAAGTTTAGTTTAT
AGGCAACTGATCCGACTCGTTCAATGACCTCAAAAGGTCCTATGTATCTTGGACTCAGCT
TGCCCTTCTTGACGAAGCGCATCACCCCCTTCCAGGGTGACACCTTAAGTAATACTTTTT
CACCCACTTCGAAGTGGAAATCCTTACGCTTTGGATCAGCGTAGCTCTTCTGCCTATCAC
GGGCAGCCTTGAGACGTTCCCGGATCTGGACAATCTTGTCCGTTGTCTGGAAAACAATCT
CTGGTCCCGATAATTGGACCTCTCCTACTTCCGCCCAACAAACAGGCGATCTGCATTTCC
TACCATATAATGCCTCGAAAGGCGCAGCCTTTATGCTGGTGTGGTAGCTTTTATTGTAGG
AGAATTCGATCAGGGGTAGGTTTTTATCCCAATTACCACCTAGATCGATCGCACATGCAC
GAAGCATGTCTTCTAGCGTTTGGATAGTACGTTCACTTTGGCCGTCCGTCTGGGGATGGT
AAGCCGTACTAAAGTTTAATCGCGTGCCCAAAGATTGCTGGAAACTCTTCCAGAAGTGCG
ATGTGTATCTAGTATCCCTGTCGGAGATAATAGACACAGGTATGCCGTGTAAGGCTACAA
TCTTATCAACATAAAGTTGGGCTAACATATCGGAGCTATACGTCTCCTTGATGGGTAGAA
AGTGAGCTGATTTAGTCAGCCTATCGACTATGACCCATATTGTATCGTTTCCTTTCCTGG
TTTTGGGTAACTTGGTTATGAAGTCCATAGTTACGCATTCCCACTTCCACTCGGGAAGTT
CAGGCTGTTGCAGCAAGCCAGACGGCTTTTGGTGCTCGGCTTTGACTTGAGCACAAGTCA
AGCACTTTGCTACATGGGCGGCTACAGACTTTTTCAAGCCTATCCACCAATAATTTGCCT
TTAAGTCTTGGTACATTTTATCAGCACCAGGATGGACTGAGTATTTGGAACTATGGGCTT
CCTGGAGAACAACATCACGTAGTCCTCCGTAAACTGGAACCCATATACGTCCATTCAGTC
TTAGGATTCCATCCTTGCTAAGAGTCAACTGCTCCTCAGTTACTCCCAGCTTTTCATTTG
GATAATTAGCTTCCAACACAGCCTCTCGCTGTGCAGCCAAAATCCTTTCAATCAAATTAT
TTTTAACTTCAATGCTCTTGGCATTGATTCGAATGGGTTTTACCCTTTCTTTCCTGCTCA
ATGCATCGGCGACCACATTCGCCTTGCCAGGATGGTACCTGATTTCACAGTCATAATCAT
TCAGGGTTTCCATCCAACGGCGTTGTCTCATGTTCAACTCCTTCTGGTTGAACAGGTGCT
GGAGGCTTTTGTGATCAGAATAAATCACAAATTTAATACCATAAAGGTAGTGCCTCCACA
ACTTCAGTGCAAATACAACGGCACCCAACTCCAAATCATGGGTGGTGTAATTCTTTTCAT
GCACCTTTAATTGCCTTGAAGCATAGGCAATCACCTTGCCCTTCTGCATAAGCACACACC
CCATGCCTGTATGTGATGCATCGCAGTAAACCACGAATTCATCTGTACCTTCTGGTAAGG
TTAACACAGGTGCGTTGCTTAGCTTTTGCTTCAGTATTTCGAAGGACTCTTGCTGCTTCG
GGCCCCAAATGTACTTTTCTTTCTTCTTGGTCAAGGAAGTCAAGGGCGCAGCAATCCTCG
AAAAGTTTTCAATAAATCTCCGGTAGTATCCTGCTAATCCCAGGAAGCTACGGATTTCGG
TAGGCGTCTTTGGCTCTTGCCAGTTCATGACTGCCTCTACCTTAGCGGGATCCACTTGGA
TACCACGCTCGCTCACAACGTGTCCTAAAAACTGGACTTCCCGTAGCCAGAATTCACATT
TCGAGAATTTGGCGTAGAGTTTCTCACGTTGTAGTAATTCGAGAATGCAACGAAGGTGCT
TCTCGTGGTCATCTTGGCTTTTAGAATAGATCAGGATATCGTCTATGAAGACTATGACGA
ATTTATCTAAATACGGCTTGCACACGCGATTCATGAGATCCATGAACGCAGCCGGTGCAT
TTGTGAGCCCAAAAGGCATCACTAGGAACTCGTAATGACCATAGCGAGTCCTAAATGCAG
TCTTGTGTACATCTTCATCTCTGACCCTTAGTTGATGATAACCCGACCTTAAGTCGATCT
TGGAGAAGTAACTTGCTCCTTGCAGTTGGTCGAACAGATCATCGATCCTTGGTAAAGGAT
ATCTATTCTTTATGGTAACTTTATTCAGTTCTCTATAGTCGATGCACAACCGCATCGATC
CGTCCTTCTTCTTTACAAATAGGACAGGAGCTCCCCAGGGAGATGAACTAGGTCTGATAA
AACCTTTCGCCAGCAGTTCATCCAACTGGGTCCTCAGTTCTTTCATTTCCGTTGGAGCTA
ATCGGTAAGGTGCTCTTGCTATCGGAGCTGCTCCAGGAATGATGTCAATTCTGAACTCCA
CTTGTCTATCTGGTGGCAAACCAGGTAGTTCTTCAGGAAAAACCTCGGGGTATTCAGAAA
TGGCAGGAAGATCCTCGATCTTCGGCTTTGGTTCTTCAATTATCACCTGAGCCATGTAAA
TTACACAGCCTCTGTTCAAACACCTTGAAGCTTTCAGCATAGATACGTCTTCGGGCAATC
CGTAATGCGTATCCCCTCGAATGGTAAGAGATTCACCACTCGGAGTCTTTAAGACTATTT
GCCTCTTGCCGCATATGATTTGGGCCTGGTTATGGGATAACCAGTCCATGCCTAACACAA
TGTCAAAACCCGCAAGTTTGAAAGGAAGTAGAGATAAAGGAAAAGAATGGTTCCTAATGG
ATATTTCACATCCTTCTAGAATGGTAGAGACGGTTTCTATCGTGCCGTCTGCCAACTCTA
CTTCGTATTTTACGTCAAGGGTTTTGATTGGCATATTTAGTAGTTGGCAAAATTTCTGGT
CTACAAAGGACTTGTCAGCGCCAGAATCGAACAGTACTCTTGCAAATATATTATTTACGA
GAAAAGTACCTGTAAGCACATTGTCGTCCTTGACCGCTTCCTTTGCATCCAAGCGAAAAA
CTCTCGCATTTGTCTTCTTAGTCTCTTCCGCCTTCTTGGCATACTTCGGGCAATTACTCT
TTATGTGCGCCTTTTCATTACAATTATAGCAGGTTGCGTCCTTTATCTTTTTGCACTCCA
CTGTCTTATGCTCCTTGGACTTGCATAGCCCACAGGGTGGAGTCCTTTGTTGCGACTGCG
AACCAGACGCAAACCTACACTTTCCGGAGTGAGGTTTCTTGCAGACCTTGCAGTAAGGTC
TTCCATCAGCTTGCCCCTCCTTCCTTGCCTCCGACCCTTTCTTGCCCTCACCGTTTCCAC
GGTGCTTTTTACCGGACTTTCGTGAGGTATCATCCTCACGCTTTCGCTTCTCAGCCTCCT
TGCTCCTTTGTGCCCTCAGACGGACAACATCAAGTGTAAGAGACAAGGAGAGGTCAGTAA
CTGACCTGAAGGTCGTTGGCCTAGAGGCCTTTACACTGGCCTTAATCGCCGGTTCTAAGC
CCCCAATGAATCGGGCAATTCTTCGTGGTTCTGGTGTCACAAGATATGGCACCAGGCGTG
ACATAGTGTTAAAACTTGTCAGATAAGCTTGACAATCCAGGTTTGTCATCACAAGTGAGA
CAAAATCTGCCTCAATCTTCTCAACCTCGTGCTGAGGGCAGTAGTTTTCTTTTATGAGGG
TAATAAACTCCCCCCATGACATTTTGTACAAGGCAGACTTACCTGAAGCCTGCACCAGAG
CTCTCCACCACGCCAGGGCCTCGCCCTTGAATGACTGGGACACAAACTTAACCACGTCCC
TCTCAGCGCACCCGCTGATGTCCACAATCGTGTCCATCTCGTCCAGCCAGGTGATACAAT
CAACCGCACCCTTCTCCCCTGTAAATTCACGGGGCTTACATGATACAAAGTATTTGTAGG
TGCAACCCTTAGCACTGGACGCATCAGTATATTCTCTATCGCGGTGAACGCTGTGCTCAG
TAGACGAATGCTTGTCGTCATCTTTCTTGGGTTCAGAGGGTGGTTTGGAGTGTGTCTTTG
GTTTAGAGGGTGGTTTTGACACAGTTCTGCCTTGAGACTCATTATTTTGACGATCAATCG
CTGCCTGGACAGCATTGTTGATCAGAGCCTTCAGTTGTGCGCCTGTCAAATGTACTGACG
CATTGTCATAGTCATCTTCATTCGTGTGGCTGTTCTCTCCATTGGGATCCGCCATTGTAA
TTTGAATCTGTTACAGAAGATAACAAAATTTTAATTTAGGAGATTATTATATGATTGTCT
TTTATGACAATTTGTCAACCATGGTACAGAGACCATATTTGGTTAACTTTTTATTTCATT
AATTATTAGGATTTGAATATATCCTATTTTAACTATATAAATAGTATTGGCGGCATAAAG
CCCAATCATGATGATGTTTTATAATATTAGCCGAGATTTCATAGAATCACAGGCATAGAG
AATTGAACCGTAGTTCTTTTATCTCTTTCTGACAGGGAGTCATAGACCACCACTGTCTTT
TGTCGTTATAAGACAATTATTATGGCCCATAGGCACTACACCTCTAATGGATGTCTTAAT
ATGGTTGGCCCGTAGGCACTACATCACTAATGGATATTTTAATATTATTGGCCCGTAGGC
ACTGCATCGCTAAGTGGATGTCTTTATAATACTGGCCCGTAGGCATTGCATCACCAAATG
GATGTCTTTATAATACTGGCCCGTAGGCATTGCATCGCTAAATGGATGTCTTTATAATAC
TGGCCCGTAGGCATTGCATCGCTAAATGGATGTCTTTATAATACTGGCCCGTAGGCATTG
CATCGCTAAATGGATGTCTTTATAATACTGGCCCGTAGGCATTGCATCCCTAAATGGATG
TCTTTATAATACTGATCACCTTTATTGGTGATTTAACCCGCGATTTTATAAATCATTTAG
TTGGGTTTTGAAATCCTTAAAGGATTATTGTATAGGAATGACGTGCGTGATTATAACGAA
TCACATCTGCCATGAATGTTAACATGCGTACAGAGGTTAACAGGGAAATCAGAATCTTTT
CAGCTAGGTCGTACCATCTTGACTGATCTTAAAAGACCCCAAGCTAGGTTTCACCCCCTT
AAGATTCTTTATTTAGGCAGATCAATTTTAAAAGGAATGGTTTTGATTTATTTTTATATA
TATTAAAACAAAACTCATAACATACATTCCAAAATCTCAAATACAATTACATATTGCCCT
AAACGGGTCTTTCACATAATACATACCTCCAGAGAGGTTTTAAAATAAGTGACAAGTCCA
CGCAGGGACTAATATAAGATAGGTGTCCATGCAAGGACTAAAGATAAGTCCACGTAGGGA
CTGAAATACGATAAGTTGTCCACGCAGGGACTTATTTCAAAGTAGAAATTACAGTAGTAC
TACTATTAAGGGCTAGTGGTCACGTTTCTTCTTTTTGCCCTTTAGTAGGTTCGCCAAGCC
CTTGAGAAATCCTCGATGGCTTTTCTTCTCTTCTTCGAACTCTCTCTCCACACGATCTAG
TCGGTGGAGTATTTCTTCCTGTTCAGGAGGAGAAAAACGTGGTTGCGGCGCTTGATGCGG
AACTGGAGGTCTGGGAGGTATTGGATACCCATGAGCTGAGTAATCCGGTGGTCCCATGTT
TCCATGTGCTCCGTCAGGGTAGCGCGCATTATATCTAGCCGACACCACATATGGGTCGCG
CTCATAGCCGTAGTTGTATTGTGCTTGCGACGGTTCAAACGGGTTGTAAGCCGTTGGACC
TGTGTAAGCTGGTATGGGTTGGTCATACCCAAATGGTGGCGAATTTCGTGCAGTAGGTGC
GGAGTTCGCCTCCTGTATAGGACTTGAAGGTCCTTCTTCATGTAGTGGCGGATAGTGGCT
ACTACTAGAATGTCGAGGAGTGCTGAAGTGGTTACCCCCTCCTCCTCGTGTAGACATACG
AGCATTTGTCCTCCTACGCCTCGGCGGATCAGGTATTACTGGTTGTGCCGGTGGCGGAGG
TGGTGGCGTAACTGCCTCAAAGCGTGAATCCTCAGAAGGATCTTGTGGATGTCTCGGTTG
CGATGTCTGATAAGATGGTGTGTTGTACCACTCATGTCGGTCAAACAAGGCCATAAAGCT
ATCTGGGCCTTGATACTGCGGACCATGATATGAAGATCCATCAGATACTTCTATCGGATG
CGTGGGCGTACCACGAGCTGGTTCAGTTGGATCCTCATCTTCCTCCATGGGATCTTCAGA
AAAGTGGTCTTGAGGACCAAGCGGAACAAATCCTGAAGGTTCCTGTATGTAGTCAGCCGG
ATTAAACTGAGCTACGTAGTATGGAGTAGGGTCGTCATAATTCCGGTGCGAAACCGAACG
TTGTAGAGGTATGAAGGAAGGTTGTGGGTTGTTGGGATCATTTTCCGAATTTGGCCCAAA
GGAGTGCCGGTAGGATGGCGTCGAGCTGTGCGAAGTGGAATGCCTCGCTGGTTCGTATAG
ATCTCTTCGTCGTTGTGGCTCTTTGCTTCGTGTCATCGAAGGATGTCTTGTACCAGATGG
TCCAGCTTCTTGATCGTGATGTGTCACGATTTCTCCTCGGCCTCTACGTCCCCTTCCTCT
TCCTCGGAATATAACAGGTGGCATTTTCCTGCTCCAAAACTTATTAAAAATCAAATTGAA
AATGAAGACAAAAAGGAGTAATAATCCGAATTTGTCCTAAGTTCTTGTCTAGACTCAAGT
ATGTGCAATTGTGTCACTGAGATTAAACACAATAGGGTAGTGTTTAATTCACTCAATGTT
GGGCTCTGATACCAACCTGTCACACCCCGATTTCCACGTGTCTCACCGGTGGGCCCGGTG
GGGGATTACCGTGACGATGTTGGCAACAATATAGTCAAACCACACAATTATATAATGCAC
AGCGGAAGCATAAGATAAATATATAAATTTCAACCTCTGATCGTAATATCAAAATGTATT
ACAGGGGTTGAATATATCCACAGTGGATCGTAAATAATGATAAAGTATTGTTCCATCAGA
TACTGCAATCAAGCTTGCGAGGCTTATCCCGACGCTAGGGAGCTGATACCAGCCAATTAC
GTTTAGGTACCTGCACTTAATCTTTTTGGGGAAAATACGTCAGTTTACACTGGTAAATAC
ATTCAACTGACACATTTGAAAATGTTTATCAAAATTGATTTGAATGCACAAGGCACAAAC
TCTTTTATAACTTGGGAAAATTCATAATGATCTTGTGAACGTTTTACATGTTCTTTTATG
CGTTCAGTAGCCCGGGTCGTGCCGGGTTAAAGATTTATAGACACACCACGTTTGCGTAAA
ACCGTAGTACAGAAACCAACGGCTACGTCTTTTAGTTTTAATGTCGACACTTTATACCGG
GTGTACGCCTACACCGGGATGTCGATGGTCGTGGCCATTTCGTAAAATGATGCCGAGGAT
ATCCGGGACAACGGTCATTAAACCCCCCAAAGGCTTATAAGCAACAAAACTGTTTAAATG
AGCCAATCATATTTAATCAATTAACCACCTAAGCGATGGAAGTATATAATGCTCAATCAA
GCGGTATTAATATACCGTAACCCAAGCCCATATAGGGGAAATAAGTCAAAAGTATTTACC
TTTGCAAGTATTAATCCTTAATTTAGATCAAGTCACCGATAGCTTTTACTGGGGCTCCTA
ATCTGGAACGAAGGTTTTAATTAACCTCTTAGAATCCTAACGGTCCTTATATTAGCCGTA
GCTTAAACCGGTTGATTCCGATATATAGATATGGTTAATTCGCACGAAAAGGCGAAAACC
GAGAATGGAGTATGATTTGGACCCAACAAGTTCAGAGACTTGTTTTATATGGGTTTATAG
TTCATACTCTGGATTTTGGGGTTCAAATAATATAATTTGACCCATATCGGCTATTGCACG
AAAACTAGTTCCGTGGGCCGTACCGTGTGCGCAAATAGGCGAAACGGTTAACCATAAGAG
TCGTACGCTTATTTCCTAAGTCAATATGCCTTAAAAGTATTTTGGTATCAGTAGGATACC
TTCCGTAATGCCCGTAACGAGTTTAAGTTTATATTATGCCCCGAAGGGGCTTTTCGGTCA
TTTTAAAAACTTTAAAAAAAAACTTTTCGAGTTCTACAGGAAATCTGAGTTTCCCGAACA
GCTTATAAAGCTTAAAATACTTTATTTATTATTTAAAACCAGTGGCAATTGGAATCGGGT
CAAAAGACCTTGTAGAACTCCCGTTTTGGCCAAAAGGGCATATTCGGTATTTACCGAACC
GTAGCCATAACCACAGGTTATGAGCAAGGTAAAAATTATTAAAAATCTTTAAAATTCCCA
AAATATTATTTTACCACAGTGGGTAAAAGTTTTGGTGACGAAAACTTGGGTTAGATGGGC
GTTATGCTAATTGCGCCGTTAATTGTAAAACTTTCTTAAAAGTGCGCCTTTTAGCATAAC
TCTCATTCTAGACTTCGGATTGACGTGAAACTTTAGGGACATGCTTATAATTTAACAAGC
AAGGTTTTGGTTCGTTCACGTGTCCGAAATACTCGTTTTAATTTTAAAAGGCCGTTACGG
TCAACTTTTAGGCGAATGACGGAAATACGTAAAAGACTCGGGTAACTCATGAACCGATCA
CAGAGGCTTATACCAACATGTGACCTGGTCCTAAGAGAGTCCTAAGGTATATTTATACCT
CACTAAAACGGGTCAGAACTGAAGTCAAAGCAAAAGTCAAACTTTTGCGACTTTCGGCTC
CGAACCGGTTCTATATAGTAAATGATCGATTCAAACGAGCGCAAACAAGTTTATATACTT
ATTATCATGTTTTATGATTATCAAAACAGGTTCCATAACATATATATTACAGATTATGCT
TAAATCGCTAAAATAGCTTCCTGTTGACTTTTTAACCGCACGTTTGACTCGATAATTGAC
ATAGTTAGAGTGGTGATCAGGGGGAACCATTTTAGAGGTTTAATACCCACATAAATACCA
ACTCATAACTATTTTTGATTCGTCATAAGACTGAACCATTTGCAAGATCTTGCAATGACA
ACCGTTAGTTACGACGGTTGCGTTTATGAGCTATAACTATGGAAATGCAAGACCAAATTG
ATTGTGAACGACTTACAGAAGTGTGTTCTTGATTATAGAACAGAAGAGAATGCTAGGGAG
CTCTTGAAATGATCAGTTGTAAGTGTTTTGTGTTGTGTGATTTGTTATGCACAAGGTGTG
GCTATTTATAGCCAAAGGAAGCAACTTATGATCATTACAAGCACTACAATCAGTCCAGAG
CTGATGGGTAGATGTCCCCTAAGTGTATGGGTTGAGCATAGGGTGTCCATGCCCCATAAT
TATGTGCATGATCGTTCACAAGCTCCAAAAGTCAAGAAACTACAAAGTTTCTGCATCTGG
GCACTTTACGCGACCCGCATGGAAGTTCCATGCTTCTTTAACGCGGGTCGCCTAAAGTTA
AAACATCAGGCGTGTTATTTAAGAGGCTCGCGGCCCGCCTCAACTAAACCTTAAACTTCA
CGCGGGTCGCCTAAGGTTATATTTTCTGAATTTTTCAAATCTTTTATAATGATTACAGAA
TCGGGCCATTAATAATGAAATCTTTCGTAATGATTTGCCTGACCTTTCGGATTTGAAGGG
GTAACTTTGCGGTTTGGCCCTCGGTTATTTACCGATAGGGGCCTCGTGTTAATTACCCGC
ATTATTAAGTCCCCGGTTTATTTATTAATTATTCTGAAAGCCTTAACTTTCACTGTTGAC
GCTTTTAACCCTTCTTCCACGAATTCGATCGTAACTTTCTCGTTTCATATCGAAACTTCG
CGAAATTCATATATATTATTTTAGTGAGGGTATAATACCGTTACAAAGTCTTTGGAACGT
TAAAGGGTCACTCAGAGGTATTATTAAACATGTTGACACAGTTAACCCCTGTAGTTTGTA
ATCTCTCACTTTCTTCCGCGTTTTATTTTTGTACGATCTATAATTTATTCGTTTGAAGGT
TTAAGCATTAATTAGGGATACTATACAGTATATTTACCCTTGTTGGCATTTATAACCCTC
GAATTCATATATTTTCAAGGTTTGTCAAAATTAGTCCTTTATTTATTACAGATGCCACGT
GTAAACAAATGACACGTGTTAACACATCATTGGACACAAAAATTCGAGGTGTTACAATAA
TAAAGAATTCCTGTTATCAAAATCTAATTTGAATGACGAACCAATAAAAGTGGTTTATAC
TTTGAATGATTCTGACAAATTATATTCTGATAAGGAATTTCCAATAAGAGGTGTTAAACT
TGAAATGATAAAAAAGGATTTCAAACTAACAGAAATTAATATTTCTGAAATAAAAGATGT
AAATCTTACTGATAAACCTAAAAAATACACCTCAAGAGTTCAACAAAGAGAAAATAAGAA
AAAGGGTTACAGTTCTGGTTCTGGTTATCGAAAGAATCCAAACCATAACGGTAATTTCAA
AAAGAAAGGATTTGGATTTATTCCACCAGAAAATCATAAAAATGAAAAATATGTTCGAGA
TTTTAATTAAAAATGATATTTCTTTCAGGTACATCTTCTGAAGAAGAGAAAGAAAAGTTG
TTTAGAAAGCAGTCAAATAGAGAATTCCTTGCGAAGAAGCAAGAAGAGATGCAGAGTGTT
GATCAAAAGAAGGAAACTCGAACCGGTTATAAATGTGGAAAAAGTGGTCATATTGCCATG
AACTGTTCACAGGGAAAACAAGTCAAACAGGGAGTTTCTAAACTGAAAGAGATAGTGATT
ATGTTTGAACCACTAATTGAGAGAACTAAACTTTTCAAAAATTCAAAATTTGAAATTGGT
GAATGTTCAAACAGGTTTTACAAGAGAATAGCAAATCTTGACAACCAAAAATGGGTTGAT
AAGAAATCTGGTGATAGTTCTAGCAATGATTCTGATTCATCAAAATCAGAGGAGCTATCT
TCTGGCGATGAATCTGATTCCACAAAATCAGAGGAGCCACAGGTTTAGGAAAAAGGTGAA
AAATCAGTGCCGATTGTGGATGATGTGAATTTTCCACCACTTCGGGCTGAAAATTTTAAG
AAGAAAATTGGTAAAGTTGAAATTTCAAACCAATTTTATTCTGATAAAAAGGTTTTTGAT
GTTGAAAAGGCCTTTAACCACAAAGTGAAACACATTTTTGGAAAAATGGTTGACAGAAAA
GTCAAAGAGGTTAAAGAGTTCTATGAGAAGAAGATGGTAGGTAAGAAACCGAGTGTTGGT
AGCTCGGTATCACCCAAGGCTGGTTAGGCTTGGGTGGATATTTTCTTTGATTGAAAAACC
TGACTTGCCGGAGCTCCCAGGTTGGTAAGAGTGGAGTAGGAATCGGCATCATTCTCTGTA
TGAAGGTTGATTGTGCATACCTACAAATGGTAATTGGTTTGACCTACAAGTGGTAAATCA
AGGACATTTAGTTGTACTTGATTTTCTACAAATGGTATGTTTGGTTGGTGAATTTACAAT
TGGTTAAATACAAAGTGATGAGTAATCCCCAGCCTACAAGTGGTAAAATTAACAAAACTT
ATTTTTCGAAAAAACCATTTTGATTGAAACAAACTTAAGTGTTTTGAAATCATAATGGGA
AAATAGTTTGTTGTAAGGGGGAGTTCTGATTGTTTTAGCCAAGTGGATTGAGAATTGAAG
CTTTGCACATCAAGTTGTCATGTTACTTGTACAGTTTGTTTTCAATTTCTTTAAATGTTT
TCGAATTTTAGGGGGAGTAAGAATTTTTGAAAATTCAAAAACATTAGAAAATTTCAGAAA
ATCCAAAAACATGATAAAATTAAAAAATGAGTTTAGTTGTGAAAAGAGGAAATGATAGTA
CATCAGTGGACTATCACAACACGCTAAAGATATGGAATGTTTAAATGTGATAAATGATCT
CACTGAGGATATGTCAGTAGATTTTTACTCATTTAGTAGATTGTTTTCGAGATATAAACA
TAAATTCGAATGCTTACTTATCTCGTGGGGATCATCTCTTGGATATATGGGTAACCCCCG
AAATCTTGTTTGAAAGATTTTCTATTTCTGACATACTAGGTCTTTGTGCGTGGTAATATC
TGGGGTATTATATGTGACAACCCTCACAATTCCAGATATCCGTAGAAATTGATTAATATT
TAATTAGTGCTTAATTACTGTGCTTGATTACAATTATGATTAAACTGCTTTCTGATCCCT
GATACATACATACTCATGCATCACATTTTATACTGTCACTCTATTTATTTACACACAAAC
AATAGTGACAAACTTGATGCACAAAGCACAGTTAGCACAGTGAGCGGATAACCCAGAAAC
ATGCTGACAATGCCAGCACCTAGACAGACATATTTTTGAGGCCAAAATGAGCCAGGAATG
GAATACTACACTAGTAGGGAGTGTAGGGAAGTGAGGACTATAAAACTGCGTCACTAGGTG
ATAGTTATAGTGCCAGGAAGTGCCTAAAACACACTTTAAATGCAAAATTCTGCACTTAAT
AAACAAAATTCAGCATTTAATAATGCTAGTAAAGTGGAAAAACTTGGCAAAATAGTCCTA
GGTACTTTCCAAAGTGTTGGGAATTAAAAGTGTCACTAAAAATAACATAAAAGACACTTT
AAAGATTTATTTAGCACTTTAACAGAACAACACCCAACCGAACAACCGGACTTTACCTGG
AACATAAAAATAATGCCAGACACATTGTTTTTATTTTTCTGAGCTAGTTAGGGTCCCCGA
ACACCCTAACATACTTTATAAATAACAACAAACAATGATACACTAACTTAACACTTGAAA
CTTAACTAGTTAGTAACTAATACTTGAGACCCAACCAAGTAACCCCCCCCCCCCATTCGA
AACCGGTTACATGGGGACTCCCCATGGATTTGTTGATTAAAATAATAAGATCATGTTGGG
TACTATGGAAGCATAATAACCATTAGAAAAATAAGTGTTGGAGGATTCTTATTTAAACCC
CTAGTCCATCACCTTCTCTCATCACCATCATCTTTTCACCTCCACACTCTCCCTCTCTTC
TCCTTTGATCGGCCGAGAACCAAGCACCCCACCACCACCACTATCAAGCTTCATTCATAC
AATCGAAAGGCATCCAAGGGTGCAAGAGACACTACAACTAAGCTTGGTGTGTTCGGAAGC
TCGAGGACCGCTCTCGTTTTCTTTTATCCACCACTTTTACGCTTTGAAACTTCCCTAGCC
TTGTGCTAGTAGTAAGTGCTTCAAATCTTCATCTTGTTCTTATTTATGGTGGTTAATAGT
TGAAAGAATGATGAAATCTCAAGAAACACTAAAAACATAAGCAAGGTCATGAACATAATG
GCACCGGAATCAAAATTTTTGGACTTCGTTTGCTATTTTTAAAGGGTCGTTTTCTAACAG
CAACTAAAGCTGCATTTTTACTGCTGAAAATGGGTGATATGTTTTTAGTCATAACTTGAA
ATCTATGTTGAATCAGCTCATGAAAATTGTACTGTAGATGAACACTGGTGTCGTAGTAAT
AATCCCACTGGAATTTCGTCAATCGGAGTTACGATAGATTTTAGATGAATTATTTCGTAG
ACTGCAGTCAGAAAGTGACAAATCTGATTGCAGTCCGGTAAATAAATTTTTATAAAATAT
TGGTAATAAACTGGACCCCGATATTTTTACACAACAATATTTGGATTGTATAAGACATTC
TGTAAAAATTTGAGAATTTTTGGAATAAGTTAACTATTTTATTAAAATGCCCGAAAACAG
CCCAGTTTTGCATATTAAAACTGAAATGATGTAAGTAGTATTTTGCATGTCTAAATGTCG
GGTTGGTTATTTGAGAACGAGCTAACATGATTTTACAAAAGAAAATGATATGCTAAAAAG
CATGGACACCTCCATTTAACTCTGGCGAAATTTTTCTAAAATTTCAACACTTAGAAATAT
TTTCCTAACAAGTATGTACAAAAATATTTTAAACTTTATTTTCGAAATAAACTTCGCCAT
CATTTTTATTACAGAAACACAAAGTCTCGGAGGTTGATTTTCGTAAATAAAACTTAATAA
ATATATATTTAGAATATATATTTTATACTAAAACTCCTGTGTGAATATTGGCTTGTTTTG
TAAACTAGCTTATATTATTTTTAGGGTAAAAATAATATAACTTACGGTATCACGAGATTA
CGACTCCAAAATAATACCGAAGCGTTTGCAAAATAAATAATATAAGTTACACAAGTATTG
TTATAATACGAAACACTAAAACTTAACTTACGTAGTTTTTCGGAAGAATACTCTTATACG
TATATTATTGGTAGAATATTATTTTGGAAAATCTATGGAGTAAAATATAATATTTTTGGG
AAAGATATATATATTTTTGAGAATTAAGATATTTTAGACAAATGATTTAAATATATTTAA
GTGAGACTTGAAATACATGGTTTTGGGAAAAATATATTGGGAATATATTAACATATTTTA
TTTAGAACAATATACCGAAATACGACGCCGTCATTTGGCAAGATATACAAATACAAAAAT
ACATGTATAAGATACCCCCATCCTTGGGAAGGAAATACGAATACGAATACTTGAAAAGTA
TTAATTCAGAAATACTGTATAAACAATTATTCCAAAACCAAATATAATCATTATAACTTG
GAATAATATCGGAAACATAACTCAAAAACATAAATACTAAGACAAGGCACGACCCGTTCG
TCTAATAGACATTAGACCATTGTAGGTAGTCGTGTTGGCTGAGGAGACTTGGGTTACACA
TACTGAAGACGCAATACTGTGAGTTCATGTCCCCCTTTTCTCTTAAGTGTTTTCAGTTTA
TAACTTCGGGGGTGAAATACATGTTACAATTATTTTGGACATTTTTATACATGGTATGGT
TAGCTTAAGGAGGGTTGGGATGTTCAGATCATGTGAGTGGGTAGGTAGAACTAAAGGCCA
TTAATCCTCGTTGTAGGACCGAGGGACATTAGTGATAGATCTATTTGGGTGTAGCGAGCC
CCATTCCTGAGTCCGCCGAGTGGACCATGTGGTGACTAAGTGCCCGGTGCACAAATCCGC
TAGGTTTGAGTCTTCCTGCATCACTTCACACATATCATTGGCTTTGCAACCCAATGGTGA
TCTCTTTTTCCTTAATTGCTACATACCAGGGATTTTCATACATACAAACGCATTATAAAG
GTTTATGCATACTCACTTATACATGAACTCGCTCAACTTTTGTTGATTTTTCAACTTACA
TGTATTTCTGGAAAACTAAGGGATCTGGCAAGTGTCTGCATTTGTGTCAAGCTGCGTACT
AAATAAAGACGTCATCCAGGGTAGTAGGTTCAGGAGGTGTAACCCTTACCTGGACGGGTT
ACATGTCCTTAAACCATGTTTTTATTCAAGTCTTTTACTGTGTCATATGAACACGTTTTA
AATCATGTTATGGTTGTATCTTGTCTTATGAGTCAACATTTTAAAAATGATGTTGTACTG
TATTTCTAAAACTTATTAATGGATGAACATCTCTTGTTTTTATCATATAGTATTGTTATG
ATTCATTGCTATGGTATTAAGAAGTCACACCAAATAAACCCACGCTTCCGCAAAAGCCAG
GGTGTGACAGCTTGGTATCAGAGCTTCGATCGTAGCGAACTAGGATTCTCTGTTGAGTCT
AGACTACGATCATTAGGGCTCTCACGAAAATATTTTCAAAACGCTTTTACATTGCATACA
TTAAACGTCCAGATCCAGGGTACAAAACATTTTTACAAACAAAAGGCACGAATACACATT
TCAAAGTTCATGTTTATAATTCAGTCTTAGTGACTGGGAGGTGGGTCATAGAGACCAGGG
ATTCAGTCTTAGTGACTGGGAGGTTGGTCATAGAGACCAGGGATTCAGTCTTAGTGACTG
GGAGGTTGGTCATAGAGACCATGAATTCAGTCTTAGTGACTAGGAGGTTGGTCATGGAGA
CGAGGGATTCAGTCCTAGAGACTGGGAGGTTGGTCATAGAGACCAGGGAATTAGTCTTAG
AGACTGGGAAGGTTTGGTCTTAGAGGCCAGGGAGTTAGTCTTAGAGACTAGGGAGTTCAG
TCTTAGAGACTGGGGAGGTTTAGTCTGAGAGACCAGATGTGTTAGTCTGAGAGACTAGGA
GATTGTCTGAAAGACTAGGACGAATATGTGGATACATGATTACATTATGAATTGTCTTTG
TTTGCAATATGCAAAGCGTTAAAAATTATTGTAAATATGCATGCTGTGACTATTATGTAC
CGGCACACACGTCACTTTCCCTAAGGAACGAGTAGTCAGATGATGATGACCCTACGGCCA
CCGCCACAAATGATGAGATTGCATCTACGCCAGAGGTAATTACGATGGACACTGAGAGCA
ACCCTGACATGCTGACCAAGGACAAGGACAATTTCCAACCGTCCGCGCTGCCAGACGTTG
GTAATGAATTACCCTTGCTGATGGTTTCCTTGACGCGAGTTTTCCTGTCATTCTTGATTC
GGTCCACGACCGCTTTACCTTTTGGACATTTCGGTGGAGAGCACCTCTTGCCCCAATCCT
CGACAATGCGCCTCCTGTGGACATTCCTTCCGAAGGTCGGCTACTCAACGAATAATTGAT
GATGACGTTGACTTGTAATTGATGGCCCTTCTAATAACACCCATGATGATGGAAGAATAG
ACGAGAACGTTACTACAAATTTCACTTTTGAAGACCCCTGTTAGCGAGCTATCCTCTGAT
TATAGCATACATTCGATTTCAGACTCCTTTGAGCCTGTGACATCCGCAGCCTTACAGACA
ACCAGATTATAGATTTCTACTACTAGCGCAGACGACGACACCGTTATAACCGCTGCAACT
ATCACTTGCTCGAGACGCCACACCTTTACACAACCCAGAGCCTGCTCCTAAGCCAGCTCC
TGCTCCTTTTGGGGTCAGCCTGATGTTGTACCTACTAATCCTGCACCCTTACTTACTCAT
GACCCTGTTTCATTTTGGCTTACCAGACATTGCACCCCTTATACCTGACACAGTACCTGC
ACCTAGTGATTCTCCTTTCGTTGAGACATTTAGTGTTGCACTTTCAACCGCTGATGTTGC
TCTTGTGAAGACCGACGTCCATTGCGCCAAATTCAAGACATACCCGCACCCCGTGAAGGT
ACTCCAGGTCAGCACTCGCGTAACAATCCCTTTTTGCTACGGCAACATTTTCTACGACCT
CGCAGGCCGCACCGTTTACTACATTCACCTCCACGTCGTTGGACGAGCCATTTCGATAAT
TCCTATAATACACTATGTTGATTTTAGACCCTTACCATCCCTCACTTTGTGGAGACTACA
CACGGGACAAGTACACCTGTAACGTTAGCTACAGTTTGAGGATATAGTTCGCAGAGTTTT
GGAGCTTGTGCTACACCACGTCCTCCACCCTGTCTATTGCAAGTATACCTTCATCAAGAT
TCCTTTGCACTCTCACCTGCTGCTATTACACCTTTCCTAGGTTTTGATGCTCGTTTCTCT
ACTGCCAAGCAGCAGAGCAGTTACCACTTTGACGTATATACAAGCTCGAGAAGGAATTCA
CGCATGTCGACAGTTTACTTTTCTTTCTTTCTCCACCTCAGTCACCAGTATAGTTGGTTT
CGGGATTATGCGGATTGCATTACATCTGGGTAGGACATTAATGATAAGCCGAGATTGTGG
AGACTTTTGAAGACTACATCTGACCACGTAATTATGGTACACTAACCTATTTAATGGACA
AGGGTAGGGTGACCCTATGTCCCTGTTGATGTGATACATTTCGGAAGACAACACAATTGT
GGCCAGGAAATAATGAGAAGCCAATCATCATTAAGCATGCGACGATACTTTGTGACCAAT
GACCAACAAAAGCTTGGTCGCTATGTCTTCGTTAAGCGCGTTAATTGACCTACATGTGTG
TGCTATAATTATAATACTACGTGCTTACTTGCTATGCTCTCATTAAACATAATTACCAAA
TTACTTGGTTATACTATGATTATACCATTGCGTGATTGGTTGGTATGAAAACCTAATATG
TGTATGTGCGTACGATCTCTAAACAACTATATGCACTCCCCGAGCGAATAAGACCTGACC
TAACCAAATCTACTTCTCAGAAGATGTCGATACAAGGGAACGCCGATACCAACAACCCTC
TGCCAACATCAACAAAGTCGGGACTGTAAGGACGCATCTCGCAAGCCATCGCACAACTCG
AGGCCCTTCGCTCTGAGCACGGTGGAGATACCTCAGGAAATAACCCACCCAGCGGCTGCC
CTTACGAGCAGTTATTAAACCACAAGCCTCGAGAATTCGACGGCACTAGGGGTGCCTTAG
CTTTTGTGCGTTGGGTGGAGAAGACGAATTCTGTCTTATGGTTGAGCAAATGTGCCCCAG
AACACTAGGTCACGTACGTAGCTGGACTATTTGTAGATGGGGCTCTGTCTTGGTGGAACC
TTCAGGTTCAAACAATGGGCGAAACTACTGCATATGCTTTGTCGTGGGACAAACTGAAGG
AACTAATGCGCAAGAGATATTGCTCTAGGGCAGAAGTCCATAAGTTGGAGACTGAATTGT
GGAACCTAAAAATGGAAGGTCCAAAGATAGCTGAATATGTGCAGAGATTTGGCGAATTAT
CACAAGTTGCATCGCGTTTGGTGGAACCAGAATCTAGGAAGATCGAACGTTTCATCGGGG
AATTGGCACCTCAGATTCTAAGCCTGGTAACAACATCTAAACCTTCAACGATCACCGAGG
CTATCAACATAAGCGTGGCACTCACTGAAGAAGCAATTAGACAAGGAAAATTCTCCGGTA
TGGAAGAGAAAGAGGAGACTCATGTAGAGTCATCTGGAGATAACAAGAGAAAGCTCGCAA
ATTTCAAAATGATCACTCGGGCGAGTAACAAGAAGAAGGCCAAAAAGGGAAAAGACTACA
CGGGTATCCTACCTAAGTGCAGCAATTGTCTACGTTATCATGTCGGGCGATGTAAGTATG
GAAAATGTGATAACTGCGGTAAGAGGGGGCATCGCAAGGAGACTTGTAGACAAGGTATTG
AAAGTGGAAATAAAGGCCAAGATGATAGCGAGAATCACGGAGGAAACAACGACAACGACA
AAGGCAGGCTGAGTGACAAACAAAAACGTGCTCGAGGTTGTCTTAACTGTGGGAGCAAGA
AGCACTTCAGAAAATACTGCCCTAAGAAGAATCAGGCACAAGGATAAAAGCTCAGTAGCA
GAGCTAGGGGAGCACGCCAAGAATTCAAGCATGAATATCGGTACGTTCCGTATTACTCAA
CGCCATGCATTTGCGCTGCTAGATACTATTACAAATTTTAGCTCCGCATCTCTAGGGTTG
GAGAGAATATTCGGTTTAGTAGTAAGTAAGTTAGATAACCCGCACTCGATAGAACTAGCT
AATGTGAAGCTAGTAGAAGCCAACGAGGTAAATAGGACATGGAAAGATAGGACCCGGAGA
ACATGAGTTTACGCTTGATCTAATGCCAGTGAATTGGGAAACTCCAACAAGATAGTTGGA
TGGATTGGTTGACAAATGATCAATAGGAAATTGATATCCGCACCGCGATGGCGAACGAAG
AAACAATCTCGACTCGTGAAGCAGAGTACGCCTTTACGAATTACTAGTTGCTTGAAGGCA
CGAAGAATGTTGCGTAAAGAATGTGTTGTCTTCTCGACTCATGTCGTGGATGAGGGAGTC
GAAGAACCAAAACGCAAAGATATTCCTATGATAAGGAAGCATCCTAAAGTCTTCCTCGAA
GATTCGCTAGAAATACCTCCTCATCGACAAGTCGAATTTCGCGTTGATTTAATTCCAGGC
GCCGCGTCTGTGGTAAATACACTCTAGAGACTTGCACCTTCGAAAATGCAAGGATTGACA
GTGTAGTTTCAGTAGTGGATAGAGAAGGAAGATAACAGACCAAAATTTCCGTTTGGGGTT
ACCCCAATTCTGCTCGTCCAAAGAAAGGACGACGACTTTCAAATGAACATCAAACTACCA
GGAGTCGGACGAGCTAGCCAACAAGAGTCAGCGACTCCTTCTAAGGATTGACGAACTACT
TATGGGGCCAACTGCGAGGATCCAACCCGTATTTCCCGACCGATTGATGATCGAGTAGCT
GTAACTTCAGGAAGAAAGTATACCGGGGGAAATTGTGGGACAAATAAATCCCGTATGCTT
GGGTAAATAAACATTTTTGGTCGATAAGGGTCGTATAGGGCGATAAGGGTCATATGGGTC
ACTTTCACGCTTTTTCAGACCGAACTCCTTTCATGTCAGTAATTATACCTAAAATTCATC
AAAAGTCGTGCCGATAAGCCTCTCATTGCTCAATGAGAGGCTTATAGGTTTAATGCTCCA
ACTACCACAACATTATACGCCTCTCATAGGGCAATGAGAGGCTTATCAAAACCTTTTTTC
TGACACATTAATTGTTTTCACACTATATACTCCCCTTATTGCCCAGTATGCCACCTCTGG
GGGAAGTACACTTAAAAAGTAGGGATGTATCAATACCCTCACCCTATATAAATGTCACTG
TAGTTTCCTGAATATAGTATTATGGATAGACAGGTGAGATAATTAACCAACAAAGGTAGT
GGTTAAAGGGTTGTGGTCAAGGTCATTGGGGGTCTGATAACAACATTTACCTAAGAAATT
GGAAGCTTATTGAAAACTCTAAAAATATCGAGAGTGATAATATATTGCAATCTTATTAAA
TCCACAAGAGGGGCAAGGATGACTGATGGGCGATGGCAAATGGAGAATATATGCATCCGT
CCAAATTGAACGTTGATTTGTTAACTTACCAACTATTATGCAATATTTATAACACAAAAG
TTGCGTCTGATTTGCAATCAATTTACCTTGATGACTTTTATTATCAAGCATTATGTGATT
ACTATTGTTTTGTAGTATTTCGTGTTCTTTCTTTTATAAAGCATTATAATTTTTTTTTTC
TCTAAAGAAAATGTGGTTCGCTTCATGCCTTTTAATTAGAGTATTAAACAGAGAAAAATG
CCCGGATAGTCCCTGTGGTTTCGCCTTTTTTCACCACCGCGCAGAACCACCGTCGTTGTC
GTCGTCCTGTAGGTGAAAAAAGGCGAAACCACAGGGACTATCTGGGCATTTTTCTCTGTT
TAATACTCTAATAAAAGGCATGAAGCGAACCACATTTTCTTTAGAGAAAAAAAAATTATA
ATGCTTTATAAAAGAAAGAACACGAAATACTACAAAACAATAGTAATCACATAATGCTTG
ATAATAAAAGTCATCAAGGTAAATTGATTGCAAATCAGACGCAACTTTTGTGTTATAAAT
ATTGCATAATAGTTGGTAAGTCAACAAATCAACGTTCAATTTGGACGGATGCATATATTC
TCCATTTGCCATCGCCCATCAGTCATCCTTGCCCCTCTTGTGGATTTAATAAGATTGCAA
TATTATCACTCTCGATATTTATAGACTTTTCAATAAGCTTCCAATTTCTTAGGTAAATGT
TGTTATCAGACCCCCAATGACCTTGACCACAACCCTTTAACTACTACCTTTGTTGGTTAG
TTATCTCACCTGTCTATTTATAATACTATATTCAGGAAACTACACTGACATTTATATATG
GTGAGGGTATTGATATATCCCTACTTTTTAAGTATGGTGAGGGTATTGATACATCCCTAC
TTTTTAAGTGTACTTCCCCCCAGAGGTGGCATACAGGGCAATAAGGAGAGTATATAGTGT
GAAAACAATTAATGTGTCAGAAAAAAAGTTTTGATAAGTCTCTCATTGCCCTATGAGAGA
CGTATAAGGTTGTGGTAGTTGGAACATTAAACCTATAAGCCTCTCATTGAGCAATGAGAG
GCTTATCGGCACGACTTTTGATGAATTTAAGGTATAATTACTGACATGAAAGGAGTTCAG
TCTGAAAAAGCGTGAAAGTGACCCATATGACCCTTATCGTCCTATATGACCCTTATCGAC
CAAAAATGTTTATTTACCCAAGCATACACGATTTATTTAATTGAAAATTTTTCAAACTCA
TAAAATACCGATGAAATGATGAAAATTCTTGAAAATGGGCCAACCCATACGCCACTCATA
GCCCTATACAACTGCATCTGTCTCATCTAATTAATGTCAATCGTTGGTTGTCAGCCAATG
ATTTCCCAATGATAGCTCAATGATTGGGATGCACCATATGGATGTTTTAGTATGGTGAAG
TTGTGAAATATTTATATAAGAAAATTTATAGATTTTTTATAAAATGTTGTTATAAAAAAT
GTGTTAATATTATAAAACGTCATGTTTTTATTTGTTTTTTTATTTATTAAGTATTAGTAG
AAAATACCATCGTTTTTTATAAAAAAAATGTGCATATGTTTTTTTGTTAAGTATTATTAT
TAAAAACTTCATATTTTTATAAAATGAATTGTATATATTATAAAATGTCAAATTTGTATA
AGTATTATTAAATGTCATATTTTTTTTAAAAATGTTTTTATAAAACGAATTGTATATATT
ATAAAATGTCAATTTTTTATTTATTTTAAGTATTATTATTTTTTAATTGTTTTTCACTTG
TCATTTATTAACCATAATGCAACAAAGAAACGTAATTCAAAATGTAATTAAACATCAGTT
TATATTAATATATAAAACATATCACTTTCATACAAAATGTAATGACTAAACCCTAAACGC
TAAATCGTTAATTGTTACGTATTCTTAAATTCGTGCATAGGAAAACGATGGGTGTAATAC
CAAAATACCAAGATAGACCAACTGTCTTTAAATTGTGTATTGGTACCCTAGCTTCCAACG
GGCTTTCCGCATCCCAACTACCACATCAAGAGGCACAAGGTAGGAGGTGGTTGGGGCAGG
GGAGTTGGGATTTTCTTTATTAACCACTATCCGATCTGGCACGCCATATCGGAATGGTGG
GTAAAGTGGCATTCCCGTTGGTGGATACCTCATGAGAACACTAATGAACGCCTCTCTTGG
TAGTACATGCAACGGGGCAAACCGCATTGGCTGGCGTCACTAGGAGCTTAGCACAATGTA
GTCCACTCCGATCACATATAATCCTAGATCGACGTCCTAGTGCATGAATCTGAAATACGA
ACGTAGGTAAGCGTTTGAATATGAAATATGAACGCAGTGTACTTGTCGCAACCCTCGGCC
CCTATCTCTTGGGAACGGGCGGCCGCGAGCCAGTATCAGTGGTATCGGTGTTTAACATTT
TAGCAGCGTAATTTACATCATGACCGTAGTTAGGAAATATTTTATCAGAGTAAAATACCA
CATTTTTATAGTAGTAAACACATGGGAAAAACCCAAGTTTCTATTACAACATGTTTATAG
AGGATAAACCCTATTTTATTCAAATAAGACATCTTCTTTATTTAGGTAACTTTTATAGCC
ATATTTTCCAAGCCTTCAGTGCTGTCCAGCTGGCTTCTATTTGGCTTTCACATTTTGTTA
CCTGAAACGCGTTTTAAAACATTTGTCAGTGGGAAATACTGGTGAGTGAATCCTAGTTCA
ACCAAAACAGGTTTTATCATTTTACAGTATTGAGGGCGATCTCACAGTTATATTTGTTTC
TAATTCCTACTTTAATTACCACCCACGGCACTGTCAATCCTGACTGGTGGTCACGTTACT
ACTCATAGTGTAGTAACAAATTTTGTATACAAAACCCTAACATACCGACGATAATCGTAG
AATTACAAATACTCAATCACTGTTAATCATAATGTAAACAATTGAGGTTTTGTAAAAACA
GTTTTCAAAAAGAGGATAACTCACAAAAAGGTTTACATAAAAAGGAGATTACTCACATTG
CAAATTTAGGTATTTTCCTTGTGACTTCCTTGTTATAATTTATTAATTAAACAATGCACA
CGTATTAGTATAATAACCCAATTTACATTAGTTATGCCCTCCCCGAGACAGAACTCCAAC
GACTACATCGGGCAGAGCCACGACAGGCGTTACGGAGCACTAGATCAATCGGGCAGCGTA
TCTGATACGTAACTAGGGTTAAAATACTTACAACGAGGCAGATTTCGACTGAATACCGAA
GGCATCTATTTATATGGTCTGATCTTGACTTCCTCACGGCCCAAGAAGGATGAAGGCAAT
GTCTTCGAGCCCCGCGAGAGACCTAGGGTAGGCCCTAGCATGGTCGACTCAACCTACTAG
CCTTCACACGCAACGTGACACGTGGCGGCAGCGGGTGCGGCCTAGTGGACAGCTGTCGCG
GCCCGCGACTAAGGTAGCCAGTGGCTTCACGCCCCGTGAGCGCCCTTTGAATTTTATTTT
TATTTAATTTTTATAGAATAAAAGGTATTTACGGTCGTTTTACGTATACGAGGTGTATTT
TAGGGCGTATTGAGGTGTTATAAATATTTTAGGATATATTTAGGAGGGTTGTTATATCCT
CCCCACCTTGTTTTAGAACTCGTCCTCGAGGTCTACTGGAACAGGTGTGGATATTTCCTC
TTCATCTCTGATTCAAGTTCCTATGTATATTCTGGTCCTCTGTTGTAATCCCATTTCACT
TTGAGCAGAACTAATCTCTTGTGCTTGAGATTCTTGATCTTTCTATCTTCAATCTGTAGC
GGTCTCTCTACAAACTTAAGCTTCTTATTTACCTCTATATCCTTAAGAGGTACACTAATG
ATTAATCAGCTAAGCACTTTTTGAGATTACATACATGAAATACATCACGTATTCCTACCA
TTTCCTCTGGCAGTTGTAGCTGATAAGCTACAGGTCCTATTCTTCTAATAATCTCAAAAG
GTAACATACCTAGGGCTTAGCTTTCCCCTTTTGATGAATCTAACCACTCAATTCCAAGGA
GAAACTTTTAATAATACCTTGTCTCCTACTTGAAATTCCAATGGTTTTCGCCTGTTATCA
GCATAACTTTTCTGTCGATCGCGTGCTGCTTTTAGTCTTTCCTTGACTTGAATAATCTTG
TCCGTTGTTTCCTGTACTATCTCTGGTCCAGACAATTGCTTTTCTCCAATTTCTACTCAA
CAGACAGGGGTTCGGCACTTTCGTCCATAAAGTGCTTCGAATGGTGCAGCATTGATACTG
GTATGATAGCTGTTATTATAGGAAAATTCTATCAATGGTAAATGATAATCCCAATTTCCT
CCGAAATCAATTACACAAGCTCTAAGCATATCTTCCATTGTCTGAATTGTCCTTTCGCTT
TGTCCATCCGTTTGAGGATGATAAGCGATGCTTAGATTTAACTTGGTTCCCATTGCTCTT
TGGAAACTCGTCCAAAAATGAGAAGTAAAACAGCTATCTATATCAGAAAAAATAGATAAA
GGAATTCCATGTAATGGAACTATTTCATTTACATACAACTTGGCTAATTGTTCCATACTA
AAAGTTTCCTTCATTGGTAAGAAATGAGAAGACTTTGTTAATCTATCTACAATCACCCAA
ATTGTATTATTACCTTTTCATGTCTTGGGTAATTTAGTAACAAAGTCCATTGTTATCAAT
TCACATTTCCATACAGGCATTTCCAATGGCAACAATAAACCTGAGGGTTTCTGATGTTCA
GCTTTAACCTGTGAACAAGTTAAACATTTAGCAACATAAGCTGCTATATCCTTTTTCATT
CCTATCCAACAAAAATTCTTTCTTAAGTCTTGATACATTTTATCACTTCCAGGATGTATC
GTATACTTAGACTTATGGGCTTCTTCTAATATTCGGTGGCATAGGTTTCCTCGTTTAGGT
ATCCAAATCCTTTTCTTATGGAATCTCCAAATTCCATCTGTTCCTTGTTCTAGTTCCTTA
ATCATTCCTTTCAATTTTTCAGTATCGTCCTTGATTACTGATTCTTGTACGACTCTAGTT
TGTTCATTTAAATCTATCTCTAGATTTAATTTAAGAGAACATACTTTCTCGGCTTTTCAT
GATACTTTCGACTTAAAGCATCAGCTACTATATTAGCCTTTCCTGCATGATACTGGATAT
TACAATCATAATCACTAAGAATTTTCATCCAGCGTCTCTATCTCATATTTAACTCTTTTT
TCCCAAATATGTACCTTAAACTTTTATGATCAGTGAAGACAACAAATTTATTTCCATATA
AATAGTGTCTCCAAATCTTAAGGGCAAAAATTATGGCTCCTTACTCTAAATCACGAGTTG
AATAATTCTCTTCATGATTCTTAAGTTGTCTAAAGGCATAAGCTATAACCTTTTGACGTT
GCATCAACACACATCCATAACCTAACTTAGAAGCGTCACAATAGACTACAAAGTCTTCAG
ATCCTTCTGGTAACGCTAGTATGGGTGCGTTGGTTAACCTTTTCTTAAGAATTCTAAAGG
CTTCTTCTTGTTTTGGTCTCCATTCAAACTTAACAGATTTGCAGGTCAGTTTGGTTAAAG
GAATGGCTATTCTAGAGAAATCTCGGATAAACCGTCTATAATAACCTGACAGTCCAAGAA
AACTTCTCACCTTTGTTGGTGATTCAGGGACTTTCCATTTAGTAATCGCCTCAATCATTG
TGGAATCCACATGAATTCCTTCATGATTAACTAAATGTCCAGGAAATTGCACTTCTTCTA
ACCAAAATTCGCATTTCGAAAATTTAGCGTAAAGCTTTTCTTTTCTCAGCAAACTTAAGA
GTGTATGCAGATGCGCTGCATGTTCCTCTTTACTTTTAGAGTAAATGAGAATATCATCTA
TAAAGACAATTATGAATTTATCCAGATATGGTTTACATATTCTGTTCATCAGGTCCATAA
ATGCGGCTGGGGCATTGGTTAGAGCAAATGGCATGATGGTAAATTCATAATGGCCATACC
TTGTTCTGAAGGTGGTCTTAGGAATGTCCTCTTCCTGTACCTTTAGTTGATGATATCCTG
AACGCAAATCGATCTTAGAAAAGAATCGAGCTCCTTACAATTGATCGAACAGATCATCGA
TTCTTGGTAATGGGTACCGATTTTTAATCGTGACTTTGTTCAATTCTCGGTAATCAATGC
ACATACGCATTGATCCGTCCTTCTTCTTGACAAACAAGATCAGTGCTCCCCAAGGTGATG
AACTTAGCTGTATGAATCCTTTCTCCAGAAGTTCGTCCAACTGTTTCTTTAATTCTTGCA
TTTATGCTGGTGCCAAACGGTAAGGTGCTTTGGCAATTGGTGTTGTTCATGGTAGCAGGT
GAATTCTGAATTCAACTTCCCTGTCCAGTGGTAGTCTTGGTAATTTTTCTGGGAAAACAT
CTGAGAATTGAGATACTACGGGAATATCTTTCAATTCTTTCCCTTTAGTGTTAATGATTA
TGGAAATCATATACAATAGTAACCCTTTCCTTGCATAACTGACTTTTTCATCACAGAGAT
GAATTTCGTAGATCTAGATGGCTTATTTCCTTTAATAGTGATCTTTTCACCCTTTGGTGA
ATTTACTTGTATTGACTTTTGATCACATAAAATACTGGCTTTATTGGCTATTAACCAATC
CATTCCTAACATGATATCAAATTCAGCCAGATTCATTGGGTAAAGATTAGCAATGAAATA
TTGGTTGGAAATTTCTATTCTTGCTCCCTCCAAGATTTCAGTGATCTTAATGGATTCTCC
ATTTGCCATCTCTACTAGACATTCTTGTTGAAGTTTAGTTAATGGTTGACTGAGAATTTT
GTAAAATGAAGTATTATTAAAACTTTCGTTTGCACCAGAGTCAAATAATACTTTAGCAAA
AATATCATTAACTAAAAACGTACCTACAATCACGTCCGGAATCTTTTTCGCTTCTTCGGC
AGTCAGAACAAATGCTCTAGCATTCTTAGTAGTCTTGTTGTTCATGGCTGGAGCTAGTTT
CGGACAGCTCGGCTTGATATGTCCCTTTTCTCCACAATTAGCACACTCCATTACTGGGTT
TCTTTCTACAGTCTTCTTCCTTATGTCCTGGTATTTTGCAGAAATTGCAATATGTGGAGC
ATCTTCCTGAATGCTTCTTCTTGCAAGCCTTACAGTAAGGTGTAGAAGTAGAACCTACGT
TCTTCCCACGATTGGAATTTCCATAGAGAAATTCTTGGGTAAGCTTCTGGACTAGGTTCT
TCCTCTGGTTCTCTTCTTGCGTACATACTAATTCATCAGTCAATGTATTTGCTAGTTCTA
CTGCTTCTTCTATGGTTTGCGGTCTAGCTGCCTTGACTACGTTTCTAATTTCACTGATTA
ATCTCCAGATGTAACGGGAGATTAACACTGGTTCTGGTGAAGCTAAGGTTGGCACTATTC
TAGCATATTTGAAGAATATGGTACTATAACCCTTATAGACAACTCCAGCCATTCTAAGGT
TTAAGAATTTATTAGCTATTTGTTCTTTTTCATTGGGAGGACAGAATTTTCTTTCAACCA
TGCTTTTAAACTCAGTCCATTCCATATTATAGGCTCTGTCACTTGGCCTAGACTGGAGAA
TAGTGTTCCACCATTCTAGAGCTGAGTTCTTAAAAAGATTAGAGGCAAGCATGATATTAT
ATTCTTCTACACATTTGCTTATTTTTAAGATAACCTCTGTCTTTTCTATCCAATGTAGAG
CTGCAATGGCTCCTTCATTGCCCGAGAATTCTATTGGTTTGCAAGACCAGAATTCTTTGT
AAGAACCACTATAAGACATGGTTCTTCTTCTTTTTGGAATAGGTACTTGGAGTAATGGTC
TGTTATTATCGTTCACAATATGGCTTGGTTCAGTGTGTTGATGTTTATTTTGGATAATAA
ATGGCATAGCATCTCTAATTTCTTGTGCCACTATGTGTTGGATGGCACTTTTATTTATCT
GGTTGCCGTTATTATCATTATTCTGGTTTTCCTGATTTGCTGCGTTGTCCATCTGGATGA
CCACATTTACCAGGAATTAATATCACAGAATAAATTTTAATGTAAACAATCACACAAACA
AACACATTGATCAAAATCATCGTGCATTGCGACATTTACTCTATTGTATAGATATGCATC
TATTACAAACTGGAACTGGAAAAATACAATACTAGTATGCATCAATAGGTATTAGACTAT
CTATTTTAGTTGATTGATTTTTTTTTAAACTACTCGCATATATTTATATATATTTTTATA
TTTATTATTATTATTATTATTATTATTATTATTATTATTATTATTATTATTATTATTATT
AATAATATGGGTCATACTGCATTTCCCTCTCGTCGTATTTCGAGACGAGCCTCTCTCCTA
TTTGTCTTATTCTTTCACTTTCATCTAATAACTCCTAACCAAAAGTGCGGAGTTCCTGCA
CGTTTTCGGTACTCATGGGTGGTGCTGGTGCTGGTATTGGATCAGGGTACTGGGGCATCG
GTTCTTCATAGGGGTATGGGTTTTCTAGGATTTCCCGGATATACTGGTCATTATCCCAGT
ATGGATCTAGAGGGTCAAGGTTAGGATATGGTGCTACAGGGTTTTGTATGGGCTCTTCCT
GTGGGTAGAGTTCTCGATAATCCCTATGGTTGTCAAACTATGGGTCATAGTTTGGAGGAT
GGGGTGCTGAGACTCTAGGGATTTTGATTGGGTCGAAGGCAGGTAAGGGATTCTGGTCTC
CTGGATTTGGTTCTATTTCCATAGGTTGAGTTGGGAACAAGGGTAGTGGCTATGGTGCAA
TGATTTGTTCTAAGTTTAGGTCTGCGGTAGTGGTAGCTAGTATGTGAAAATTGGCCAATC
GCCTATTGATTATGTCCTGAGTCTGAGCATTCATCTCCCTATTTGCAGCTGCTAAAGCTC
TCTGCTGCTGTAACTTTTTCATTCTTTCCTACGCTCGTGAGCTCTCCGACTGAACCATCC
TCTCTTTTTGGTAGGGAATGGCTCTTTGGATTGCGCTTTGAATACAAAGATCCCCTATTC
TGTGTCAGCTGAATAACCCGAAGGAGTAGGCTGGGAAGAAGTTCCTTCATTTCTAGGAGA
ACTAGACAGTTGACGATAGGCGTCCGATGGTCCTTGATCACTCATACTGTAAACTAACAA
ATTGTCAAATAACATAAAATAATATACAGGTATGCACATAGTCACATAGATTATTTCCTA
ACAGAATTGACAATTTCATTGTCAGCAGAACACTTCTGTGGCTGAAATCAGTGGTTGTAG
CTCTGATACCACTCTCTGTCGTAACCCCCGGCCCCTATCTCTTGGGAACGGGCGGCCGCG
AGCCATTATCAGTGGTATCGGTGTTTAACAGTTTTGGCAGCGGAATTTATATGAGGACCG
TAGTTAGGAAATATTTTATTAGAGTAAAATACCACATTTTTATAATAGTAAACACATGGG
AAAAAACCCAAGTTTCTATTACAATATGTTTATAGGGATAAACCCTATTTTATTCAAATA
AAACATCTTCTTTATTTAGGTAACTTTTTTAGCTACATTTTCCAAGCCTTCAGTGCTGTT
CAGCTGGCTTCTATTTGGCTTTCACATTTTGTTACCTGAAACGCGTTTTAAAACATTTGT
CAGTGGGAAATACTAGTGAGTGAATCCCAGTTCAACCAAAACAGGTTTTATCATTTTACA
GTATTGAGGGCGATCTCGTAGTTATATCTGTTTCCAATTCTTACTTTAATTACCACCCAT
GACACTGTCAATCCTGACTGGTGGTCACGTTACTACTCATAGTGTAGTAACAAATTTTGT
ATACAAAACCCTAACATGCCGAAGATAATTGTAGAATTACAAATACTCAATCACTGTTAA
TCATAATGTAAACAATTGAGGTTTTGTAAAAACAGTTTACAAAAAGAGGATAACTCACAA
AACGGTTTACATAAAAAGGAGATTACTCACATTGCTAATTTAGGTATTTTCCTTGTGACT
TCCTGGTTAAAATCTATTAATTAAACAATGCACACGTGTTAGTATAATAACCCAATTTAC
ATTAGTTATGCCCTCCTCGAGACAGAACTCCAACGACTACGTCGGGCAAAGCCACGACAG
GCGTTACGGAGCACTAGATCAATCGAACAGCGTATCTAATACGTAACCGGGGTTAAAATG
CTTACAACGAGGCAGAGCTTCGCTAATTAGAGGGTATTATATCCGAGTATAATTACTATT
ATTCAGAAATTGAGAGAGAATGAAACTTTTTGAACGATTTCGACTGAATGCCGAAGGCAT
CTATTTATAGGGTCTGAGCTTGACTTCCTCGCGGCCCGCGAAGGATGAAGACAATGTCTT
CGCGCCCGCGAGAGACCTAGGGTAGGCCCTAGCTTGGTCGACTCAGCCTACTAGCCTTCA
CACGCAACGTGACACGTGGCGACAGGGGGTGCGGCCTAGTGGACAGCTGTTGCGGTCCGC
GACTAAGGTAGCCAAAGGCTTCGCGCCTCGCGAGCGCCCTTTGAATTTCATTTTTATTTA
ATTTTTATAAAATAAAAGGTATTTAGGGTCGTTTTACGTATGCGGGGTGTAATATAGGGC
GTATAGGGGTGTTAAAAATATTTTACGATATATTTAGGAGGGTTGTTATAGTACTTATCC
ATAAGAATTGCGCTACCACCATCGTCAAAACACCGACTTTCGATATCCTGTTAATAAAAC
ATACAATTATAGCGTTAGACTCGATATTCGAAAATATATTGTAAAAAATAAAAAAACAAA
TCCAAGCACCACCACAACAACCATCCACAACGACACCACCATAGCCCACCACAACCCTCA
ACCACTTCCACAGCCGACCCACCACCATCACCACAGTCGACCCACCACCACCACCACAAC
CGACCCACCACCACCACATCCGCCCCCCACCACCACTGCCGATGCACCACCACTACCACA
TCGGACCCCCCACCACTACCACCACAACCGACCCCCACCCCCACCAAACAACCACCACAA
CACCACCGAAAACAACCACCACAACCCCAACACCACCACACACGACCGAAATAAAACAAA
AAAAATATAAAAGATTGAATATTAATCATCAAAATGTGGAATACAAACTAACCTTGAATA
TTTCGACCGTATAGAGAGATAAGAGAGCGAGAACTATACGAGAGACAAAGAATCCGTGCG
TGTGTGTGCACTTTCGGATCATCATCATGTGGTCAAGAGTTCCTCAACTGTGGTCCACAA
TCCCTTTTCGTATGTACTTCTAGATAAGATATTGGTTTTAGCTATAAAAGGAAATAAAAC
TTCAATACACCGCTCATAGGTCAATGAGAGGCGTATAGAAGTACACTTTCTGCCAACTTT
TCGGAAAAAGTAAGTATATACGACTCTTATCACCCTATACGCAGTGTATAACATGAAAAG
GTGTCAGAATCCGTATATCTATACGCCTCTTATTGCCCTATGAGCGGCGTATAGACGTTT
TTTTAAACTTTTGATACGTGTGAGAAGATGTAATAATCAGTAGCCATCTTCACAATCACA
ATGGTTCTTTGTAAATGTGGTGGGTCAGCTGCACTAAAAACATCATGGACTGAAACTAAT
ACCGAAAGTCAATTTTACACTTGCTCTCAAAGGGTATGGCTTTTAAGCCAAATTTTTTAC
ACTTTGAAACCTAATTCGTCTTCTGTTTTAGCGTTCTAGGTGCAGATTCTTTGTGTGGCA
CGATCCTCTCTTGTGTAATTGGTCATATGTGGTCATTAAAGGACTGTTGGATTCGAAGGT
TGTGCTTGAAGACCAAGTCAAGGATTTGAAAGAGGATGTTCGAATCTATAAATTGCAAGT
CGAAGAATTGGAAGATAATCATTCAAGGGTTTTCGCAAGAGGGAAACCTATATGATAATC
AGTTAGATATTTTTTGTGTTGTTTGTCTTAGTATTTGTCATTGGTAGTATTTAAGTTTAT
GCAAAATATGTAATCGAATGTAATGACTCTCGTATTTTCGATGATCTACTGAATGTTTAC
TTTTGAGAGTTTATTGGTTTCCGGTTGTTACCTTTTATTATAAAAAAATAAAGATTTTTA
ATTAATATTTGACACATATTATATTATAAAAAATAAAGAATTTAAATATAATATGTGTCA
AGTATTAATTATAAATGGTGTTTTTTAATATTATTATAAATATTCAGCTTTTAAAAAATG
TTGTGTTTTTAATAAGTCGAGTACAAATGTTTACATAAAAACCACCGGCCAAACAACTAA
ACATAAAAAATAAAGAATTTAAATATTATATGTGTTGGACCCAGTTTGGGCTTAAAAACT
TCTTTTCACGTAAAATGGCAAGTGATTTCAGTAGATGTGAAAAAGATGTGCGGAAATGGA
AATCAGACTTTCAGAAACAAGACTTACAGAATTATCAAGTTTATATCACTTTAAAACAAA
ATAGTTTACAAGGTGATTGTAAGATTATTATCTAATACAAATGAATCTTGAATTCTGTGG
GTGAGAGGGCAATGGAGTTTTTGTAGTATGTATGAATGCTAAGCTTCAAACTCAATTGTC
TTCTGCTTGGTGAGCCTTCTATTTATAGAAGGCTGGGTACATGAATAAACAATTGTTTAT
TCATGCAATAAGTCCTGCATAAAGTAGCAATTTGACATATTCATTGAATCCAACGTTCAA
GTTGCCTTTGTAATCATGATATCCAATAATGTCAAGTGCTTGGGTCATTGTGGCAGGATA
GAACTGATTTTTAGACAAGTGGGGTATTCATCAGAATTTCTGATAAACCACTTCATCAAA
AATTCTGGTGAACAAATCATCAGAAAATCTGATGATCAGAATCGTCAGAAACTGATGATA
TTTCATCAGAAATATCATCAGATCCAACAGAAATGACCTTCTCTGATAATCTTCTTCAGC
TCTTGATCAACTTGTGATTCTTTGAAGTAGACGCTGTTCATTTCAGTTATCCTATCTGAT
CTTCTTCTTCTTGTTATGATCTTCAGGACTGTTATCTTCTTCATAGATCCAGTTGAATCT
GATTTTCTTCAATACTTATAAATAAAGTTTTCTAACAGTTTCCCCCTAAGTATTGTAAGA
AAATAAACTATCTCATGAACAGAAAATTTCCAAACAGTGGAAACATAACATTTGCACATC
TCCTTTCTTTAACTGCTTCTTGTAGGAGATATACTTGTTGCAGATGTCATACATGTCTTT
GTACCATGTTCTTGCTTGGATCCATTCTTCAATCATTTGCTCAATTTCTTTCTTTTGACC
CTCCAAGTTCTTTCCCATCTTCTGAAGGTGTTCATGTCTCTTATTCATACCTTTCATGAT
AAACCTCAGAGTCTGATTTGAATACTTGCAGATATCAACACTTCTGAATAGAGCTTTGTT
TCTATCAATATCTCTGAAGATGACACCATAGTTGTGACTGTCAGTTTTACTTGGTAGTTC
AATGATGTCTCCAGATCTTGCATTCTCCAATATCTCTGAGGGGACTTTTGTCTTGGGTGA
TCTGGTACACCTTTTTGTTGTGCACATGCTCATAGTTGATGCATAGATCAAAGTCTGAAA
AAGCCATTCTTTCAAACAGCAGTATTCCAGCCTTTGATATGCCCTTTAATGCCTTTCTGA
CTTCTTGGGTGTTTTTCTTTTCCTTTTCATAGTGATCCTTCATAAACAAAATGTCTAAAG
GATGTAATTTGTCAGCTATTTCTTCGTCAGTCACCTTTTGTTCTTCCCCATTTTCTCTCA
GAAGTGTGTATCTGTTTTGCATAAAAGTTCCTCCAACATCATCAGTTGCAACTTTTACTT
CATCCACTTTTAAAATTCTCTTTCCTGGATTCTCATTCTTGTAGTGAATGCTACCTAAAC
CTCTTTTTATCCTTTCATCTCTTAAAGCCAGTCTGATAGGAGTCAGTGGTCTTGGTAGTA
CATCTTCTTTTGCAGATAATATTTTACCAGATTGTACTCAGGGAATATCATTATATCCCT
GTCAATCTCTTGAACCATGACTGACTGATTTTCAGAGATTTTTCTTTTAACAATTTTTGG
TTTTCTTGAATCACCTTCTTGTTCCCATTCATTCATTGATTGCAGATTCATGAGTTTACT
CATGGCAGAGTCATCAGACAGTGTTGGTTTTGGGACAGTTTGAGAAGTTATAAGTTTCAA
ATTTGTAACAACTAGTTTTGAAGTTGCTAACCTTTTCAGCATTTCATCTCTTGAGATATT
TGGAGGTGGACCCATCATTGTGGTTCCAGCTTTGGTGATTGGTGTAGCTGATGATTGTTG
TGGGGTTGACTTTGGAGCTTCTTGGTGTGAACTTTCAGCAGGAATTTCTTTCATGATTTC
TTTGGGATCCACTTTGGCCAATCTTGCAATGTTGAATTGCATCTTCTTCACCAGTTGTTG
CACCTCTCTTACCTAATTTGAGTTGCTCGCTATGTTTTTCTGAACTTTGGTAAATTCAGT
ATGAGCTTTCATCTGTATTGCAGCCCATTCTTTTGACAGCTTCTCAAGGGCATCTGTGAT
ACTATTGTTGCTTGCCCTTAGGATGGTAACTTCCTCCAAAACTCTGTTTGCACTGCTTGA
TTGTCTTGATTCCACAACATTTGCAACTTGTGTCTTGATCTTTTCTATTTCTGTGAGAAT
CATCTGGATTTCTGATGCAGAGATGTTGGATTATGGTGCTTTTTCTTTCATCTTTTTGAA
GAGATTTTAGTGCTTTAGTGTTTCTTTCAGTTTATTTCTTTATCACGTCCACTGATTCTG
ACAAAGTCTTCATATCAGCCCTTCGACCTTGTATTTCTGACAGCAACATATCAAGTTTTT
CTTTTACTATATTTCTTTTACAGGCTTTGTAAACATTTTCCAGCACAGTTTCCTGATTTT
CTTGGTTCATGGGTGTTTCAGGGATATTTGGAACAACAGATGTTCCTGCTAACATTCGAG
CTGCAAACACATTTGCTGCTGTTTTGGAAATGATAGGGTCACTTTTGGCTTTACCAGATT
TTGGTACAACCTTAAGTGTACCAGAATCATCTCCACCAGTGGTGAGAAACACATTCTCAT
CCTCGATTTCCTTATGTCCTTGAATCATATCAATATATGATTCTCCATAAGTTTTTGAGG
TAAACAGATTACCTTAATCAGTTCCCTGATCTCTATCTATTGGGATCTCATCCTCTTCCT
CATTCTCTGATTCAGAGTTGAGATTAATGGAACTAGTAACCTCTTCATCAACATCAGTTT
TTCTATGTTCTAACTTGTAAGAAACATTAATTGAACTTTCTGATTTTGCTTCTTTTGAAT
TAATATCAACTAACATAGTGTTTAAAAGAGATGTACCAGCAACCTGAGATTCATCATGAT
GTATCACTTCAGTAGCTTCAATTGCAGTACCATCAAAGTGAGTTTCTTCATAATGTTGTT
CTTCAGCATCTTCATGAGTTCCTCCAGCAATGTGTGATTCTGCATAGGGTTCATGTACTT
TCTCTTGATGAGTATCAAATTCATGATGAATTCCTCCTTTATGAATCTGTTGACTCTCAG
CATGTTCTGTCTTGTTTTCTGGTGAGTTAGGTATCTCCAGAATTCCTTCTCCTCCTGCAG
CCTCTGTTCCCGATGACCAGGACTTCTCAACTTCTTCTTCTTCTGGTGATGAAGAACAGT
TAACAACTTCTTTGCTGGGTTCTTCTATTGGAGAATCTATTTGCTCAGAAGTTCTTCATG
TTGTATTCTGTATTGTGAGTCTGGTGCAATGAGGCATAGCATGCTTTCTGGTAACTCAGG
GATATCTTTGTCAAATTCCCATCCATGATTGGAACTCAAGGCCTTCATGGTATTTGAACT
CCAAATATCTTCCAAAATTGGAATTTCTATGTCCCTTTCAGCAAATGTTTCAGAAATAAA
GATTGAGATTAACCTTGGATATGGCAGATGTGAGGTTATTCTTCCATTTCTGGTGAGGAT
TTATCTTTTGAGTAGGTTAAAAATTTCTGACCCATAATCAATTTTGAACCTAGTTATGAG
TCCATACATGATTGTCAGAATAGCTTGACTGACTTGATCAATTCCTCCTATCTTTGATGT
GAGACATCTGTTTAGCATTTCCATCATCACTTGCCAGATGGCTAGCATTTCATTTCTTCT
AATTGCTCCAATTTTGTTGATTTCCTTTTTCTTGTAACCAAGTTTAATGATAAAGCTTAT
TAATTCTTCTCTGCTTGGTGCTTCAATGTAACTTTCAAGAACTGGAAGTTCAAGCCATTC
TCTTACCCTTTCAGGGGTTAATGTTACAAAAACATTTCCTCATACATGAGCAGAGACCTG
ATTCTCTTCATCTTCTTTAAAAGAGTGAACAAATTGTTGTAGTTTCTTCTACCAGAAGTT
GACATCTTACATCATATTCCGAATGCTCTGTATTCATCAGCAGATTGTTTTCTTTCATTG
GTAGAAATTCTGTGTCTTCAACAAAAGGTACTTCATGTTGAACAATTGGGATGTTGAGGT
TTACTTCTGCTATTGTTGAATTCTGTGAATTAGGGTTTGAAATTTAGGGATTTTTAGATT
TTGAGTGAAGAACAGGGGATTTTCAGGTTGAAGTTTTGTGAAGAAGGTGAGTGATTTTTG
AATTTCTGCTAAGTGTGAGTTATACGGTGAGTGTTTCAGCAGAGTTGTGGGTTTATGGAG
TTGAGGGGATATGGAACGTGCCGTGTATCGGCGGTTAAAAGAACATCAATTGTCTTTATT
ACCGTTAGATCGTGTGACGTGAGTTTTAGTTCAGAATGTAACCGTTGGATCGTGGGTATC
AAGACATTAATGATGGTTGATCGTGTAATCGTGGTTATGTGCTTTCAACTTGTCCTTTCA
ATTTGTAGTTTCTTCAATCATTCCTTCACGAAAGTGTTAAACTGAATTTTGATTGGAGAA
AGCTATCGGTTATATGACACCTTTTCATCTTTGTGGACCCCATTTTGTAAAGAGGTCCAA
TTAGCTTTCTCCATCCTCTTTTCCTTATCAGTCAAAGTTCCATTCTGATGATGTCATCAG
AAATTCAACATGAATTCTGTTAAGAATATATTTTCTGTTTTGTTTTGACTTTTGTTGACC
TTTTAGATGTGGTCAACAGAAGTCAACTTTCTTCAACAGAATTTTTCAATTGAAATTCCC
CCTAAATTTGTGACCCTCTTCAATAGATTTTGAAGTTTCTCTTTTGATTGATTTAGAGGT
ATACTGATACCTTTTTTTAGATGAGAGGGAATGAGATAAGATCAGAAGACTTACATATGA
TTCTCTGGTGGTTTCCAAGTCTTTTTGGCTTTCTCTGATATTTTCTAAAACTTTTTATTA
TTTTGAAGTTTTAACAGAAAAAAATTTAGAGATGCATTTTAAGTTTGGATTACCAGATTT
TATCTCCTGTCATCAGAAACTCAGAATTTTGTGTCAAATGTTTTTGTTTTCTAATGATCA
TGTTTCTCATTTTTTCTTTACCCATTTTTTTTCAAACCATAAGTCAGACAACAAAGCAAT
ATAGGAAACACACTATATAAACATATTTTCATGCAAAATATCTACACAAACTAGGTTTAA
ACAAAGAAAAACCTAATCAAGATCTACCCCTTCTCCATGATCCATTTCAAGGAGCACCCA
TAGATCAGTCAGCAAACCAGAATTCTGATCAGTAGGTCTGAGCACACTGAGATTCATGTT
TTGTTGGAGTCTCATCTCAGCTCTAAGATAACCTGCAGGAACTCCTCCAAAGCCTAGCTG
GCTTGTGATTATCCTCATCAGAAAACGAGTATAAATCAAGAATGGCTTACCAGACCACAT
ATTACTTGCAAAATCTTTCATCAAGTAATAAGAGAAGTTGTAGGGTATGTCTAATATGAG
AGCTCGAACAGTCTCCATCATCCTATGGGATGCTTCATGATGATTAATGACTTTCTTTGA
GAAGCATGCACCCATTTGTGTGATCAAAAATTGCCATGGCTTGATGAAGCCATTTTTGGT
GATTGCTCGTGGTGAGTTTACAGGTTTGTAACCCATCTGCTCCAAGGTATCTTCTATTTC
AGTCCTTGTGAACATCAGAACATCACTATCATCATTGAGTTGTAGAACCGTTATGATGAT
ACCTTCATCTACTCGAACTCTTTGGTTGAGCACAACACTTTCAATAAATATTTGTCCCCT
ATTCTCATATTCTGACAAAGTTGCATTTTGCAAGAACATTTGAAGAATTTCCGGGAAGAC
TATTATATTGGCTGTGAGGGCATATTTCAAGTTACTTCCCATGAGCAGATTCACCACTGT
TTGGCATCCTTCCCAGTGAGGACCCTCAAAGTTGGTTCTTAGTTTGAGGTTGTGGTAAGG
ATGGTGACGAAGTGGGAAACAATCAGCTTTTATGGTAAGCATTTTTGTGAGTGTGAGAAG
ATGTGAGTGTTGAAGAAGAAGATGAGGTTAAGTTTTCTGGTGTATCCTTATGTGATGGTG
ACAGTCTTTGCTTAAGGTGGTGAACATATATAGTAAACTTAAAGTTTGCCATAAATGACA
TCTACCTACTTATAGATTTTGTTCATCACAATCTTTGTTATTAAATTTTCTATCAGAGGG
CATAAAGAATAACTCAGATAAACTTTTCCTACATTAAATGATTTAGGCGGCCATTTTCTG
ATTATATATCATGATTACCTACCAATATGTCACTTCAGTGTATTTAATGAAGGAGAGAAA
AAGCTTTACACTCACTAACGAGTTCCCAGAAAATCTTCTGTCATATGACGTTTTCAATAT
TTAAGAAGAAAAATAAAAATAAAAGAAGAGAAAACTAAACGAAAACATTACAGTTTATAA
ATTTGTAGATATGAGATATAGATAAAGATGATGACATGCATGAATTTGTTCTAATAATCA
ATCAACGATTCTGATTTTTCAAAATGTTTTCTGATGAGTTACCAGAATTTCTGATGATTG
ATCATATATTCTGATGATATATCAGATTTTCTGATGATACATCAGATTTTCTGATAATTT
ATCAGATTTTCTGGTGCTTTATCAGATATACAATCCTTTTCTTTTGATTATCATTGAGAC
AAGTTGTTTAGCATTTTTCTGGTAATAAGGTTATTTGAAAGCCCTTTATCACAGATTTGA
CCAAAATTTAGCAGATTGTACCTTAAGCCTTCAACATAGGCTACTTTCTCTATGGTCGAC
CATCCATACCTTATGCATCCATATCCCATGATCCTCCCTTTCACTCCATTTCCAAAATTT
ACCATTTTACCCAGCTTTGAAACAAAGTTGCTGAGAAAGCTCCTCTCCCGAGTCATGTGC
TTGGAGCTTCCTGAATCGCAGTACCAGATCTGCTGCACATGATGGTCCTGAATTGGAAGG
ATTAGAGGGTTTTTGGTACCCAGGCTTGCTTGCTTGGGTACTCTTTCTGATGAGATTTTA
ATCAGATTATTTTCTCTAGTTGGCCTTTCATCAGAATATCTGTTATATGCTGATCCATAA
ACAGATTTTTCATTTTTCTTTTGGAGATGGTGTTGAACAAGCTTCAGTATGTCAACACAC
ATACAAGATTAATCAGAATTTTCTGATATTCTTTCTTGTAATGGAATGAGTGGATAATTT
TGAAAAGATGAGTGAACTGCTTCTGGAGTTTTTAAAGATTCTTGTTTGCATTCACTTCTT
TTTGGTTTAAAGTTGGGTTTTTCAAAAGAGTATTCAGAACAGGTTGACTTGCAAGATTCA
GAATTAGATTCTGATGAAAATTTATCAGAAATCTGGTGAGTTGCTTTTACAGAGACAGTG
GGCTTACTTTCTCTTGTGTTTACATATCCTAAACCCTCTCCTTTGTTCTTTGGTGTGGAC
TCAATGAAGTTTATGAATTCTTTGGCTTGTTTAAAACCTCTTACATTAATTTCTTTATCA
TTGATTTTCTTGTAAAGATCTTTTCTTTCATTTTCATAGAACTCAATTTTATCTCTTTGA
TCTAAACTTTCTTCTATCAGTAAATGGTTTTCAAGAATGATTTTATTCATGGTCCTTTGC
AACTCATCAGATTTTTTACTATCTGATTTCTGCTTATCTTGCAGATTTAGAAAATCTGAC
ATGAGCTTGTTTAGTTTGTGTTCAAGATCAAGATTGTCTAAATTTACCTGTTGTCCTGAA
GTTTCTGGTATGTCATCAGAAAGTGCCATGAGACAGAAGTTAGCCATTTCTTCTTCTTCT
TCTTCTTCATCAGAAGAGTCATCAGAAAGCTATGTATCTGTCCCTGAAATTAAACTGACC
TGCTGCTGCTTCTTAGCTTCTTCTCATAATAAGCAACATCTTTCAGCTTCTTGGTCTTGC
ATTCTGATGCATAGTGGCCTCTTTGCTTGCACTTGTAGCACACAACTTCAGCCTTCCCTT
AATCCTTAGATCTACCTTCTTCCTTAGATCTTCCATCCATCCTCCCTCTGTCAATTCTCT
AGTATCTCTGGCCTCCTCCCCTTAACCTCTACTCAAATATTTTGGTGAGCAGTGCAATTG
CTTCAGCAAAAACTGAATAATCTGATGATGTATCAGAAATTTCAAGATTTTGGCTGTTTG
ATGGTTGTGGATAATTGGTAGGTGGTGTTCTTTGTGAGTTTGAGATAAGAGCTAAAGATC
CCCCTCTTTGAATGGTTTATTCAAATATTTCTTCCTCTCTGGGGATCAAGATGATGTATA
AGTCATGAAGACTCATATTTCCTAGTTCTAAGGTTGAGGACAAAGTCATGGTTAGACTTC
TCCATTATCTAGGTAAAGCATCTAGAAATTTTATGTTTCTTTCATCATTTGATTTTGTTA
TACCAAATTTCTTTAGCTCGTTCAAAAGTTTTGTAAATCTTTGATATGTATCATTTAATC
TTTCATTAAGTAAACTTTTGAACCTCTCATATGAGGAAACATTGTTTGTTTTCTTATTTC
TTCTCATCCTTTCTCCTCCTTCACAAAGATTTTCCAACTGATCCCATATTTCCTTAGCTG
ATGCACATGCATCAACTTGTGAAAATATGTCATTGGGGATGGCCATTATTAAAAGTGACT
TTGCCCTTTCATCCCCAGCCACCAGTTCCTTGTCTTCCGCGCTCCAGTTTATTTCACTTT
TGGGAGCACGGGAGGCAGGGATTGCTGGTGATTGGTCAGTTGCTGGAATAGCTAGTATTT
CAGTCATTGGTATATGTGGACCCCTTTCAATGGATTGAAACAGAGCTCGGTCATGACCGT
TGAGGAAATTGACCATCCTGATTTTCCATTGGGGGTATTCCTCTCTGATCAGAGTCGGAG
GTTCAGACATAGAACCAATTTTAAAAGCGTTATTCCAGGATTTAAAGCTGGCCATATTTA
GAGAAAAGAAGATGAGCGATAGATCGTTTGAAAATAGTTTATTCAATCTGCTCTGATACC
AATTGTTGGACCCAGTTTAGGCTTAAAAACTTCTTTTCACGTAATATGGCAAGTGATTTC
AGTAGATGTGAAAAAGATGTGCGGAAATGGAAATTAAACTTTCAGAAACAAGACCTACAG
AATTATCAAGTTTATATCACTTTGAAACAAAGTAGTTTACAAGGTGACTGTAATAATATT
ATCTAATACAAATGAATCTTGAATTCTATGGGTGAGAGGGCAATGGAGTTTTTGTAGTAT
GTATGAATGCTAAGCTTCAAACTCAATTGTCTTCTGCTTGGTGAGCCTTCTATTTATAGA
AGGCTGGGTACATGAATAAACAATTGTTTATTCATGCAATAAGTCCTGCATAAAGTAGCA
ATTTGACATATTCATTGAATCCAACGTTCAAGTTGCCTTTGTAATCATGATATCCAATAA
TGTCAAGTGCTTGGGTCATTGTGGCAGGATAGAGCTGATTTTTAGACAAGTGGGGTATTC
ATCAGAATTTCTGATAAACCACTTCATCAGAAATTCTAGTGAACAAATCATCAGAAAATC
TGATGATCAGAATCGTCAGAAACTGATGATATTTCATCAGAAATATCATCAGATCCATCA
GAAATGACCTTCTCTGATAATCTTCTTCAGCTCTTGATCAACTTGTGATTATTTGAAGTA
GATGCTGTTCATTTCAGTTATCCTATCTGATCTTCTTCTTCTTGTTGTGATCTTTAGGAC
TGTTATCTTCTTCATAGATCCAGTTGAATCTGATTTTCTTCAATACTTACAAATAAAGTT
TCCTAACAATATGTGTCAAATATTAATTATAAATGTTGTTTGTTTATTATTATTATAAAT
ATTCAACTTTTAAAAAAATGTTGTTTTGTGTTTTTTTTTGGTGTTTGGTGTGTGTTTGAA
TTTTTTTCATCTATTCCCCCCCCCCTTTAATGAAAGTGAAAAGGTGTTTGTTTTGTATAC
TACGCTCATTGACCTATACGCTGTATGTAGAGTGCCACCAGGGATTGCGTATTTGGCAAT
GAGCATCGTGAAGGCGCTAGTATACGCGTCTCATTGCCCTATACGTTGCGTATGGTGCCT
TTTTTTAAATCTTGTGATGTAAATAAGGGTTTTTATATTATAAAACAATCTAATTAACAT
TTTTATAAGAAAATTGTTGCATGCACTATATTTGAAAGATAATATAATGTAAATAACAAT
TTTCTTAACACGTAATACTACGATTAAACGTTTTTAAGTGTTACAATGAAAACCTATGAC
AAGTTAATAAATTCTCTTCGTTGACTTCTATTACTACCTAGTAACGCCCTACCCTGTGTA
ACACGAGACATGTACATTGTCTCCCATTCCATAGCTTTTATACTTCGGTATATACTCGAA
AGTCCATCTGGTACTGGCATCAGTCAATCATCCGTTAACTTAACCATGATGAAATGGCCA
CCTTCCACATAAGCAATCGATAAAACGGAATGGTTCGGGAAAACCTCCAGACCATTGAAC
ATGGGGAAGTAAGTTTGACAAATACCATTGGCTAAATATTGAACAATCACACCAAATTTT
TGAGCCACCAACAATCCTGTGTAGGGAAACAACATCCAGCATGCCTTTGGTGCAGGTTCC
ACATTCAACCAATTTATTGATCGATACACTTCATTGTAACATCCCGGATTGTAAGAGTCA
AGTATAGGTGACGGGTAGTCCGTAGGATGACCCTTAAGGGTTACAAAGTATAATTTAATA
CCGCATTTATCCATGTATTTATCTTGAATTAGATAACTATGGTTGCTTGTGTTTCGGGTA
TATTTGGGGCTTAAAAGTGTGGAAATGAAGCTTCGAATGGGCGTGACTGGATTGGAGATT
GAAAGCCGGAGAATAAATGAAAAAAGTCAATTGTTGGAATTGAAGAATTAAGAAGATAAC
ATGATAGAGGATGAAATTACGAGAACGTGGGCGGAAACGGCGAAGAAAACAGAGTTGAAA
CGAGAAAGTTATGAAGAAAACAAAATTTCTTAGCTGAAGCCACCATAGCTTACGGTGACC
ACCGTAGGCTACGGTGGTCCCTGACAAAAATTGTCAACGTATGCCAGTTTAAACCCACTG
TAGGCCATTTCAAGCCACCATAAGCTACGGTGGCCATCGTAGCTTACGGTGGAGACTGAT
GTGAAACTTGTAACTCCCTCATTTAAGGTTGTTTATGGTGCCTTTTCATCGTCCAATCAT
TGTGGAAGGTTTTGGAGCACTTCTTGGGCGATTTTGGCTTGTTCTACTTTGTTCTAAACA
ATTCTAAACAAATGGTTTGTGTTTTCTATTCATATGAACATTAATATTTGTGTGATGATG
ATGTGCCAAGTCATGAGTGGCTAAACTTATGGTGATCATCGTAGGTTGAAGGTTTGTTTA
AGACATTTGTGTTCTTGTTCGTATTTCTAGAATAATAGACTTGCAATGCTTGTTTGTTTA
TTATGTTGTGTTGATGTTTGTTTGTAAATTGTTAATTTATGTTTTGATCATAGTCAAAAC
TATACGTTCTTGGCGATATTATGGGAGGGATTAGGGCCGGTATTGATTAATTGGTCATTG
GTAACAAACTCGCATTCTTGTAATCTGAGTACTTAGTTCCCTTTTATCACAAACAAGTAA
CTGCACATGAGCCATGTCTATGTGCTTCACTCTAGTTGAATTTGAACATGAATGTCAATT
GAAACCGGAAACCTAGGATGGTCGCTTCCTCCTAAACTGTTTACAAAACCAATTGTTGAT
TTGCAATTTAATTAGTTAATCTTAGTTCTTAAAATCAAACAACCAAAATTCTGAATTTAC
TTTTCTTGCAATTTAGTTAACTTTAGCTATTTTAGATAAACCATTTAGATAACGCATATT
CCACAAACTCCCTGTGTTCGATACCCACTTACGGCTAACTATTAGTAGTAATTGGATTAA
ATTTGATTGAGACTTCGACCTCATGCCAAATTTTGGCGCCGTTGCTGGGGAGTAGTGCGC
AACGTGTGTTATCTTTTGATAGTTTGTGTTTGTTATTTTTCGGGTTTACGCTGGTTGTGT
TTAGTGTGCAGGTATTTACAGGTGCATGCATACTAGAGGCTCTCACAAGCTATCAACATT
AGCATTCGATCTGGAGATTGAACGAACTTTGAGAAGAAACCGAGTCTTATTACAAGAAAA
CAAAATTAGTGGTTCACCTACAACACCTACAACACCAGTTACACCGATCAGAACAATGGA
TCCACCACAACCACCACCCACTATGGGTCAACCAACACCATCTACACCTGCACCAAATTC
TACCATTCCTACATCAACACCTGAAATTAAACCAACCAACACCACCTTACCCACAAGTAC
CGAAACCGAACATACTTTTAGCTATAACCCGTCATCAACCGTTCCACCGCTTTCATCTTT
CTTCCCAACATCTGGACAATCATCCTCATCACAAGTGTCACACCCCCAAAATCCACCTGC
GGAGTATCACCGCTTGGGAGTGTGACATGACCAGGATCAAGCCACCAATTATATCAAACA
TAGCTTTTAATAATAACCATAGACATAATTGATGTTCAAAACCAAACATTGTTTAAGTAG
CGGAAGCATAGTAATGTAAACTCGAAATAGTTATAAGTTCAGATATCGTTCACGACCCGT
ATCCCACAAAGACCTGCTCCTCCCTGTGCAAGCTCCACAATGTACCTAAGGTCCTGCAAG
GCATGCAGCAAATAATCAACAACTAGTTGAGCGAGTTCACAGAAAGTAAGTTCGTAATAG
TAATGCGTAAAATCAACTGGTGGGGGCTTCCCATACAAGTATATACTACTGGTGAGGGAT
TCTCACGTTTATCCTTTATGATGGGGGCTTCCCACTATGGTACTTACTAGACTAGTGCAA
CCATGTGTTCTTCTTAAACCGAGAACAGGAATACGTACTGGGTCACGTAGGCTTTACGTG
ACGTGCCCTTCCCCGAGGACAGTGGTACGCGTGTGGGGCTACGTAGGCTTTACGCAGCGT
GTCCTTCCGACCCGGAAGACAGTAGAAGGTATTGGGTTACGTAGGCTTTACGTAACGTGT
CCTCCCGACCCGGGAGACAAATGGCAATTACTGGGTTACGTAGGCTTTACGTAACGTGTC
CTGACTATCCTGAGGACGATGGTCTATAGTCTAGCGAATGCGTAATTACGAGTAATTCTT
TCCAACATATCCAACCCAATTCCCAACCCGGGAATCCCATGCCTTGGCTGTGTGAACTCA
CCTTGGTTTACTCAGCAGATACTCAAAGAGAAAAGGGTTCTTGAACTAACAGTGGTCAAC
CACGTCCTAACAGGGTTACCATACAAGTCAGGTTCAGTTCAAGTAATGCACGTATACATC
ATAATAACCACGTATGCACGTAAACAGTCAACACGTCACATACTCTACTTATGCGATTCG
GATGGTTGGGCCATCCAGCTTGTGCGAGCCCAACCACCTTGTGCGAGGTACAAGTCTAAG
CCCACTAAATCCCGGCCCATCAAACAAACAAACAGTTTAGACATTCACGGCCCAAATAAT
AACATACGAATAACATTGTGCGATCCAGCTGGTCTTGTACGATCCAGCTGGGTTGTGCGG
TTGGAATGTGGGCTTGTGCGACTGAGCATTTGGGCTGCCCAGCCCAACAGTCTTAACAAT
TATGCAAGTTGTGCGATCCAGCTTCATTACCCAGCCCAATTATCATAACAGAATACGGCC
CAACAATTTAAAAGACATAACACTCGTGCGACCCAGACATTCTTGTGCGACCCGGTTAGC
CTTGATCGGCTGAGTTGGGTTGTGCGATTCTATCTGGGCTGGTCGGCCCAACTGCTCAAT
AACAACAGTTTGATCCAAAGGATCTTGTGCGATTGGGCCACCTTGTGCGGCCGGACCAGA
CTTGTGTGATTGGACCTCTTGTACGCTTGAGAGGTCTTGTGCGATCAGTTTAATAGCCGG
ATTTTATGCTTATTCGGTTACAATCAATCCATTAGTTTCCTATTTTACCTCAATCAATCA
ACATAATTTCCAACATATGATTAGTCTAATGTCGATCAAACAGGTCTTTTCCTCATGAAT
TCATATGAATCTTAATAACACATAATCAAGAACACTTGTCCAAAAACACATAAACATATC
CTATTTTTAACAAACATGGAGCCGATTAACACATTATCTCATAACAACCGATTTCTTTAT
ATCAATACATCCGATTCTAAGTTAACCACAAATACAAATCTGATTATATTTATCATCATA
ACAATCAATTCGAGGACCAAACATAACAACATAATCAAACCGGCCCTAGTTCATTATCAT
GCAATTCTAATCGGTTTAATCTAAGCATGTAAACATAACATCACTTAACACGAAAACATA
AACAAAACACTAACCGATTACGAGTAAAGAAGTGTGATCCGAACAAGAGGATGATCGGAT
GATCTTATGCCGTCGGGTTCCAAGCAAAACGAGAGAGAGAGAGCCTAGGGTTATGTGTGT
TCTTGTATTTTCTAGTTGTGAGAAAACAAACCCACCACTTGGGTGTTTGTACGAATAAAA
GGGGTGGGCCGGCCCTTGCTTGGGCTGCCCTTGAGTCCGTTTACAAGTAATATGGCCCAA
AGGCCTTGTGCGGGTGATGTGAGCTTGTGCGGTTGTTGTGTGTATGTGCGGTTCGGTTCG
TTTAGTGCGATAATACATACACGTAACACATTACACAATGCACATAGTAACATAATCACA
TAATCATTAATTAATAAACTTTCACATAAGCACGTAACGGTACATCAAAGTAAGTCTAAA
GTTCGAGTTGTCACATTATCCCCAACTAATTGGAAATTTCGTCCCGAAATTTGGTATGCA
CTCACTGAGGGAGCTAGGTAAGTTCAATAGTTCACTGGTTTTCCTGGGGTGTCACATCCT
CCCCCCGTTGATCTGTCCCGAAATTCCGAAGTAGTAGCTTCAGCCTCAGTAGTGGTTGCA
TTGGTTCCGAATAACTGGGGGTACTTTTCTGTCATCCTGTCTTCGCGTTCCCAGGTGTAC
TCTGGGCCACGTTTGGAGTTCCAACGTACTCGAACAAGAGGGATTCTCTTGTTTTTGAGG
ACCTTCACATCCCGGTCCGTGATTTCAACTGGTTCTTCGACGAACTGCAACCGCTCGTCG
ATAGTGAGTTCCTTAAAAGGAATGATGAGGGTTTCATCTGATAGGCACTTCTTTAAGTTC
GACACATGAAAGACATTGTGAACTGCCCCGAGTTCAGCTGGTAGGTTCAACTTGTAGGCT
ACTTTGCCGATCTTCTCAATGATTTCGAACGGTCCGACGTACCGCGGATTTAGTTTGCCC
CGTTTGCCAAAACGAACCACACCCTTCCAGGGTGAGACTTTTAATAAAACCCGGTCCCCG
ACCTGAAATTCCAAAGGCTTTCTACGCTTGTCCGCGTAGGCTTTCTGACGGTCGCGTGCT
GCCGCCATGCGTTGTCGTATTTGTGCTATCTTTTCTGTGGCGTCCACAACAATCTCTGGA
CCCGTAATCTGACTATCCCCTACCTCTGCCCAACAGAGAGGTGACCGGCATTTACGCCCG
TACAATGCCTCGAATGGAGCGGCTTGGATGCTGGTGTGATAACTATTATTATATGAGAAC
TCCACCAAAGGGAGATGCTTTTCCCAGCCGTTGCCGAAATCTATAACGCATGCCCGAAGC
ATGTCTTCAAGAGTTTGAATCGTTCGCTCAGACTGCCCATCCGTCTGAGGATGATATGCT
GTGCTTATGTCTAGTCGTGAGCCGAAAGATTTGTGCATCGCTTGCCATAGCTCTGAAGTG
AATCATGCATCGCGATCCGAAATGATGGATGTGGGCACTCCCTGCCTCGAAACAACTTCT
TTAAGATATACGTCTGCGAGAGTGGAGAACTTATCCGTTTCCTTTATAGCTAGGAAGTGT
GCAGACTTGGTGAGTCGATCCACGATTACCCATATAGTATCATTCCCACGCTGGGATCTA
GGTAAGCCTGTAATGAAATCCATGGAAATTTCTTCCCATTTCCAATGAGGCATCTTAGGC
TGCTGGAGTAGACCCGCTGGTTTCTGGTATTCGACCTTGACTCTCGCACAGGTCAAGCAT
TTGCCGACATAAGTGGCAATGTGGGCCTTCATGCTAGGCCACCAATAAGTAGTTCTGATG
TCGTGGTACATTTTATCCGACCCTGGATGTACCGAGTAGCGAGACTTGTGTGCTTCGTCC
ATCACAAGTTCGCGTAGACCGCCATAAAGTGGGACCCAAATACGCCCCGTTACATAGTAG
GCGCCGTCTTCCTTTAGTTCCATTCGTTGTCGTGAGCCGCGTAAGGCTTCAGCCTTGATG
TTTTCGGGCTTCAGTGCTTCTATCTGAGCAGCTCGTATCTGAGCAGGAAGACTAGACTGA
ATCGTAAGCTGGAGCGCTCGCACGCGCTTCGGTAGAGTGTCCTTTCGACTAAGGGCGACG
GCCACAACATTGGCTTTGCCCGGATGGTACTTGATAGCGCATTCGTAATCGTTCAGTAAC
TCGACCCATCGTCGTTGACGCATATTCAAATCCTTCTGCTTAAGAATATGCTCGAGACTC
CTGTGATCGGTATAAATCGTGCACCTGGTACCGTACAGGTAGTGTCGCCATATCTTAAGC
GCGAAAACAACAGCTCCCAGCTCTAAATCGTGCGTCGTGTAGTTCCGTTCATGAATCTTA
AGTTGGCGTGAAGCGTAAGCAATAACCTTGTCGCGCTGCATTAACACACATCCAAGTCCC
CGAATGGATGCATCACAATAAACCACGAAGTCATCTGTGCCCTCTGGCAAAGAGAGGATA
GGTGCGCTGCAAAGTCTATCCTTTAAGTGCTGAAAAGCAGTCTCCTGGGGCTCTTCCCAG
CGATAGGTAACACCCTTCTGTGTCAGTAACGTAAGCGGCTGCGCAATCTTCGAAAAATCC
TTGATAAACCGTCTGTAGTAACCCGCCAAGCCCAAGAATTGGCGTATTTCCGTTGGCGTT
CGTGGTGCAGGCTAGTTCCTGATCGAATCTACCTTGGATGGATCGACATGGATCCCATCC
TTGTTTACTACGTGGCCTAAGAAATGGACTTCACGAAGCCAGAAGTCGCATTTCGAAAAC
TTAGCGTATAGCTGTTCCTTCCGAAGGAGTTCCAAAATGAGGCGTAGATGCTGCTCGTGT
TCCTCCTGACTCTTGGAGTAGATCAGAATGTCGTCGATGAAAACAATGACGAACTTGTCA
AGATAGGGTTTGCACACCCTGTTCATAAGATCCATAAATACGGCAGGCGCGTTCGTTAAC
CCGAACGACATGACAAGAAACTCGTAGTGGCCATAACGAGTTCTGAATGCGGTTTTGGAG
ACGTCCTCCTCCCGGACTCTCAGCTGATGATAACCAGACCTCAAGTCTATCTTCGAATAG
TAACACGACCCTTGTAACTGGTCGAATAAGTCGTCTATGCGTGGAAGAGGATAACGGTTC
TTCACCGTCACCTTGTTGAGTTCACGGTAGTCTATGCACATTCTGAACGTACCGTCTTTC
TTTTTCACAAATAGTACTGGAGCTCCCCAAGGCGAAGAGCTTGGACGAATGAAGCCCTTT
TCCAAGAGCTCTTGTAGCTGCTTTGACAATTCCTCCAATTCTGATGGAGCTAGACGGTAT
GGTGCGCGAGCTATGGGTGCTGCTCCTGGAGCGAGCTCGATTTGAAATTCGACCTGACGA
TGAGGCGGTAAGCCAGGTAAGTCTTCAGGAAACACCTGAGGGTAATCGCGTACAATTGGA
ATATCCTCCAATTTCTTTTCTTTTGCTGATGCGTCTGTAACGAGTGCCAGAATGGCAGTG
TGCCCCTTTCGTAAACATTTCTGAGCCTTCAAGAAAGAGATGATGCCAACTACAGCACCA
CTCTTGTCACCTTGAACTTCAAGAGGTTCTTGACCAGAACGAGGAATACGAATTATCTTC
TCGCTGCATAAGATTTCTGCCTGGTGTTGGGATAACCAATCCATCCCAATCACGACGTCA
AAGCTACCCAAAACTATGGGAATGAGATCTATAGAGAAAGCTTGACCAGCTAGGATAAGA
TTACAACCCTGAACTACGTGCGTGGCTTCTAGACTTTCACCGTTAGCTAACTCTACTACA
TGTTTGGTGGGTAAAAGTGTTGGTGCACGTTTTAGCAGTTGACACATTTTCACAGACATA
TAGCTTGTATCCGCACCCGAATCAAACAAAACAGTAACGTAAATATTGTCGAGGAGAAAC
TTACCCATAACTACGTTGGGATCGTTCACTGCGTCGCCTCGACCTAGCACAAAAGCGCGT
CCCCTAGCCTCGTTGCCATTATTGTTGTTGTTCCCACCGTTGTTGTTCCCGTTGCCCTGG
TTATTGTTGTTGCGATTCTGGTTCAACTGAGGGCAGTCACGTTTGAAATGACCTTCAGCC
CCACACTGGAAACATCCCCGGTTTCCACGCTGTGGCTGCTGTTGCTGCTGTGGGTTCTGT
GGAGCTGGTTGTTGCGGTTGCTGGTTCTGGTTTGCAGGCCGTGGGCTCCTACAGTCTTTG
GCCTCGTGACCCATCTTGAGACACCTTTGACAACGACCCTTGTTGCACTGGCCGCTGTGA
TGCCTGTTGCAGTTGTGACACTTAGGGTGAAAACCCTGATATCTTCCCCGTCTATGACCA
CCAGAGGATGGCTGACTGGGACTCTGGTAGTGGTCAGTCTTCTGTTGCTGAGCTTGAGAC
TGAACAGATGCTGAACCTTTACTAGAATCTCCATCCCACTTTCTTTTGCTGTCGCTAGTA
GCAGGGGTAGTTGAAGGAGCGACGGTAGCAGTAGCGCTGACACGCTTAGGCAGTTTGTTC
TGATTCACTGCCTGGTCGGTGATGCGATGAGCGAGACGTTGAATATCCTGGATGTTATCG
AGATTAGCCGAGGTAACATGGCTCTGGATCTCTGGCGCCAATCCCTTGAGATACATCTCA
ATGCGCTTGTATGGAGGGTCCACCATGGTTGGGCACAGCACGGCCAGCTCATTCGACCGT
TTAGTATACGCTTCGATCTCTGATCCAACCATTTTCAAATTATACAGCTCGTCTTCCAAC
TTGTGAATATCTTCACGTGTACAATACTCCCACTTGATAAGTTCCTTAAAATCGTTCCAG
GGTGTGGCGTTAGCAGCTGCCAACCCCAGAATTTGCACCTGCGCGTTCCACCAGGTTAGC
GCGATTCCTTCCAAGGTGCCAGTTGCATACTTGACCTTGCGAGCCTCAGGGCACTCGCAC
ATCTCAAAAACTGACTCTAGCTTCTCGAACCAGTGGAGGAGTCCCACTGCCCCCTCTGTG
CCGCTGAAGGTATTTGGACGACAGTCCATGAAGTTCTTAAAGGTGCAAACTTGCTGCGCT
GGTTGACCTATTGTGTACGAATAGGGCAAAGTTTAAATACAAGGGCTAGTTTAGGAATGT
AGGATCTAAAGATCCTAGCGTAAGTTATAACTACAGGATATACTACCTGCTTGAGCAGCT
GCAAGTGCCGCAGCAACTTGAGCTTGAACGAGAGCCTCTAGCTGGGCTTGTGTCATGTTA
ATTCTTCCAGACATGATCTTCATAGTAAAAGTAACGTGAGTGAGAGTGGTTCGCGAGTAG
GGCGATGACAGAAAAGCGTAAGCACGTAGGGATTCTCATGCTATAGTGTTATGTGTATCT
AAACGTAATGCGAGCAAAGTTCTAAGCAGTTCTAGCAAACAGGCAATAAACATAAACCTT
ATTACCTAGGATGTCGAGTCTTGCACGTGGAGCGAAGCGTCGTTGTGGATCGTTGAGAGC
ATTGTTCTGGTTATAGTCTGGTTTTAATAAAAATGTTTTCCCATATTAAAGCCAAGTTCT
CTATAACCAATGGCTCTGATACCAATCTGTCACACCCCCAAAATCCACCTGCGAAGTATC
ACCGCTTGGGAGTGTGACATGACCAGGATCAAGCCACCAATTATATCAAACATAGCTTTT
AATAATAACCATAGACATAATTGATGTTCAAAACCAAACATTGTTTAAGTAGCGGAAGCA
TAGTAATGTAAACTCGAAATAGTTATAAGTTCAGATATCGTTCACGACCCGTATCCCACA
ACGACCTGCTCCTCCCTGTGCAAGCTCCACAATGTACCTAAGGTCCTGCAAGGCATGCAG
CAAATAATCAACAACTAGTTGAGCGAGTTCACAGAAAGTAAGTTCATAATAGTAATGCGT
AAAATCAACTGGTGGGGGCTTCCCATACAAGTATATACTACTGGTGAGGGATTCTCACGT
TTATCCTTTATGATGGGGGCTTCCCACTACGGTACTTACTAGACTAGTGCAACCATGTGT
TCTTCTTAAACCGAGAACAGGAATACGTACTGGGTCACGTAGGCTTTACGTGACGTGCCC
TTCCCCGAGGACAGTGGTACGCGTGTGGGGCTACGTAGGCTTTACGCAGCGTGTCCTTCC
GACCCGGAAGACAGTAGAAGGTATTGGGTTACGTAGGCTTTACGTAACGTGTCCTCCCGA
CCCGGGAGACAAATGGCAATTACTGGGTTACGTAGGCTTTACGTAACGTGTCCTGACTAT
CCTGAGGACGATGGTCTATAGTCTAGTGAATGCGTAATTACGAGTAATTCTTTCCAACAT
ATCCAACCCAATTCCCAACCCGGGAATCCGATGCCTTGGCTGTGTGAACTTACCTTGGTT
TGCTCGGCAGATACACAAAGAGAAAAGGGTTCTTGAACTAACAGTGGTCAACCACGTCCT
AACAGGGTTACCATACAAGTCAGGTTCGGTTCAAGTAATGCACGTATACATCATAATAAC
CACGTATGCACGTAAACAGTCAACACGTCACATACTCTACTTATGCGATTCGGATGGTTG
GGCCATCCAGCTTGTGCGAGCCCAACCACCTTGTGCGAGGTACAAGTCTAAGCCCACTAA
ATCCCGGCCCATCAAACAAACAAACAGTTTAAACATTCACGGCCCAAATAGTAACATACG
AATAACATTGTGCGATCCAGCTGGTCTTGTACGATCCAGCTGGGTTGTGCGGTTGGAATG
TGGGCTTGTGCGACTGAGCATTTGGGCTGCCCAGCCCAACAGTCTTAACAATTATGCAAG
TTGTGCGATCCAGCTTCATTACCCAGCCCAATTATCATAACAGAATACGGCCCAACAATT
TAAAAGACATAACACTCGTGCGACCCAGACATTCTTGTGCGACCCGGTTAGCCTTGATCG
GCTGAGTTGGGTTGTGCGATTCTATCTGGGCTGGTCGGCCCAACTGCTCAATAACAACAG
TTTGATCCAAAGGATCTTGTGCGATTGGGCCACCTTGTGCGGCCGGACCAGACTTGTGTG
ATTGGACCTCTTGTACGCTTGAGAGGTCTTGTGCGATCAGTTTAATAGCCGGATTTTATG
CTTATTCGGTTACAATCAATCCATTAGTTTCCTATTTTACCTCAATCAATCAACATAATT
TCCAACATATGATTAGTCTAATGTCGATCAAACAGGTCTTTTCCTCATGAATTCATATGA
ATCTTAATAACACATAATCAAGAACACTTGTCCAAAAACACATAAACATATCCTATTTTT
AACAAACATGGAGCCGATTAACACATTATCTCATAACAGCCGATTTCTTTATATCAATAC
ATCCGATTCTAAGTTAACCACAAATACAAATCTGATTATATTTATCATCATAACAATCAA
TTCGAGGACCAAACATAACAACATAATCAAACCGGCCCTAGTTCATTATCATGCAATTCT
AATCGGTTTAATCTAAGCATGTAATCATAACATCACTTAACACGAAAACATAAACAAAAC
ACTAACCGATTACGAGTAAAGAAGTGTGATCCGAACAAGAGGATGATCGGATGATCTTAT
GCCGTCGGGTTCCAAGCAAAACGAGAGAGAGAGAGCCTAGGGTTGTGTGTGTTCTTGTAT
TTTCTAGTTGTGAGAAAACAAACCCACCACTTGGGTGTTTGTACGAATAAAAGGGGTGGG
CCGGCCCTTGCTTGGGCTGCCCTTGAGTCCGTTTACAAGTAATATGGCCCAAAGGCCTTG
TGCGGGTGATGTGAGCTTGTGCGGTTGTTGTGTGTATGTGCGGTTCGGTTCGTTTAGTGC
GATAATACATACACGTAACACATTACACAATGCACACAGTAACATAATCACATAATCATT
AATTAATAAACTTTCACATAAGCACGTAACGGTACATCAAAGTAAGTCTAAAGTTCGAGT
TGTCACAACAAGAAATACCACTCGGTCTATTTCAACCAGGTCCATCCATAGTCCATTCTG
CTCCTTCATTTCAATCACCTTTTTCAACCGGGGGTACAACCAAAGTTTCTACAAGCTATG
GGAGCAAGAGGGGATGGGTTTAATGATGGATCTGAGGAAGCATTTTGGGGATATGAAGAA
GAAGGGTATGTTTATGGGGAGATGGAGATCAAGGAGTGTTGGTGCATTGCGTCTATTGAC
TTCGTCTTGTATCATGTAATAGGTTAGGATAGGTTAGAATAACCAGTGTACGAGGTTCGA
GAAACGAGAAGTGGTTAAATAGCATGTTGGACCGCTTATATGGACATTGTCCATAAAAGC
GATCCACATTATCTTAGTTGGACCGCTCATAGAGCAGGTCACATAGGCGGTTCATGATTC
CTATAAATAGGTGACTGGTTATTTCATTTAGTGTGGCTCGAAACTTGTAACGAAGTGCTG
CCGGAGCTTCCTGGATCGCGAAGCATGAATCGGCATCTATCTTTATTGATTGAAATCTTT
ATGTCAAATTGTTTGCGTATTTGATAAGATTTGAATGTGCAGGTGCTAGATGATGCTGAA
GATTGTGAGAGTGTTGCACAAGAGGAGGTTGAAGATCCCTGGTTTTGGTCAGACAGGGAG
TTTGTTTGTTGTTTTATGTAAACTTGTTGTGTTTGATACTTGTATGTGTGTTTGTTGGTT
GTTGGTGTGTGGATTGTTTGTTCTGTTTGGTTGATGTTCGAGATGTTTGATGGTTAGTTT
GCTTTGAAATAGGAGTGATGGACTACGCCGAAACCCTCACGACGGAACAAACATGATTAC
TATCACAGGTTGAAGAACGGTTTCATAACTGTCAAAATCAATGGGTTGTAAATCATGGGG
GTACGTTATATTTTCTGCGAAATAGAGCATGAGATGCAGAAAATGGATGGCGAGACAAAG
CTATCAGTATCGGTTTGTCAAATTTCTTTAATGATTTTGCATTTTAGGGGGAGAAAAATT
GTCAGAAAATACAAAAACATTAGAAAATTTGAAAAATACAAAAACATGATAAAATCAAAA
ATTTGAGTGTTGTGTAAAAAGAGGAAATGATAGTACATCAGTAGACAATTACAGTATGCT
AAAGAAATGTAATGATTATATAGCATTAAACAGTCTCACTGATGATATGTCGATAGGTTT
TTATACATTTAGTAAGCTTTTTCGGGATATAAACCTAAATTCAAACTTGCTTATTTTGTG
GGGAACACTACTTGGATATATAGGTAACCCCTGAAATCTCGTTTGAAAGGTCTCGTATTT
TGATATACTAGGTGGTTATACTCTATGATGTCTGGGGTATTATTCCGGGACTTCTGCTGA
ACGGTAGTTCTGACCTAGTCCTTGGCTAATACTTTATCCTGAAATGCTTGAAATATAGCA
TAAAGCCCTCAGCTGATTAGACAATAAAATTGATAATCAGTTGTTGTGTTGTTGTAGCTG
AAAAGATTCTCTAAAGGGAACACACTGCAAAGTCGAAGCTGATATCTCTCTGCTGAACGG
AAGTTCTGACCTGAGATCCCTCAGTTCTCGCATACCCTAATTTATGTACAGACATCATTG
TAGTATTCTTACCTGTAAGACTGAATATTGGGATTCTGGATACGGGAGTATATTCAAGAG
GTGGGACACATGAATGAGTTTAAGTCTTAAAACATCTAAATTGTATCCTGAATCAGTTGA
AATTTGTATGAAAATTTAAATGGATCAGTATATCGACAATCTAAGTGAATTGTTTAATTC
TGAGTATGATTTAAAGCTTAACGGTACTTGTGACTTGTCAAAATCTGATATGATCCTCTG
ATGCATACTCAAACAAAAATATTGTCTGTAAATATGTTTGTATATCTTTCTTTACTGCTT
TATATGTTCAGAAAACGCAAAAAGATTTTGATTTCTGCGTTATTTTCGATAAACCGATGT
CTGAGTTGCTGAGTTTCAAAATCTTAGTATGCTGATTGTGTTTCTGAAAATAAAACGAGT
TCATTAATTTGAAACTTGAAATTTCTTGGAAAAACTTTAAAAACAGTTCGTGAACATCTT
CAAGGTCATTAATTTGAACTTGAATGATAATCTGAGAGGGAATTGGATTCTTGTTTACTG
CCTTATTTGTTGAGTTTATTGATAGGGGGAGTAGGTTAGAGAATTTGATTACTAGTTTCA
AAGTGTTATTACTTATCATTTGTATGAGTGATTACAGGAAAGATCCAGATTACACGATCA
CGAAAGCTGAGTCTTAGGGGAAGTCTGAAGACGAGTTTATTGCAAACAAAAGTGTGCAAA
GAGCTAGGTATCGTTAGCTGAAAAGCGAGGTGATGATCCCTAAAAGCACGGAAGCTTGAC
GAGAGGGGGAGCTTACTGATGATGAAGATGATCAATGAGAAAGATTGAAGGATTCTTATA
TTGTTACAATCTGAACAAGTTGGCAAAGATGATAAAGACTGAAGAGGTGGCATAACAGAG
AATGTTCACTGTCGTCAATATCCGAGGGGGAGTCTGTTGGTGCATTGCGTCTATTGACTT
CGTCTTGTATCATGTAATAGGTTAGGATAGGTTAGAATAACCAGTGTACGAGGTTCGAGA
AACGAGAAGTGGTTAAATAGCATGTTGGACCGCTTATATGGACATTGTCCATAAAAGCGA
TCCACATTATCTTAGTTGGACCGCTCATAGAGCAGGTCACATAGGCGGTTCATGATTCCT
ATAAATAGGTGACTGGTTATTTCATTTAGTGTGGCTCGAAACTTGTAACGAAGTGCTGCC
GATTTGCTTCCAGGTTGTAAACATTGCTAAAATCAATAAAGTGAAGCATTATATTTAGTT
TGAGCGTCTAATTCACTGATTCCGCCTTTGAATTGGAAAACGACTCTTCTGATCGACTCA
TTCAGGGTCAACGACGATCCAACAAGGAGGATATACTATTGTGCAAGGGCGGAGAATGGA
GGCAATCCAAGGTTATGGTAGAGCACCTCAACAACAACAAGTGATACAACCAATTGTTCC
TCAACAATTGCCAACACAAGGTCTACTAATTCAGAGACAAATTCCGCAACAACAACAACA
TGTGGGGCCAATGTTTCAACCACCGCCTCAACAATTCGGGCCTCAAAGACCATAGGTTTA
AAGACCGATGGGTCCACCACGTCCAAGAGTTCGATTAGGCATGCCACGAAGACATAATCA
GGATGCCGTTAGAGGTATAGAAGCACATTTTAGGCCGGTGAAACTAACAATCCTTCACCG
ATAGTCATTCCTCAAAACAATCAAGGAAGGACTTTTGAAGTTAGAACGAATTCTCTACAA
AGTCTTCCAAAGTATAAGGGTCTAGCAATGGAGGAGCCTTATTTTCATTTGGAGGCATAT
GATTCGATATGCAATACTATTAGTGGGCAAGGGTTTTCGTCAGATTAAGTTAAGTTGGTA
GTTTTTTAGTTTTCTTTAGAAGACTAGGCAAAGAAATGGTTTTACACCTTACCGTCGGCA
TCAATATATACAAGGGCATAAATGCAACAAATATTTTTGGATGAATTTTTCACGGCCCAA
AAGACCAACGATGCGAGAAGAAGTTTGAGAAGCTTCTAACAACACCAAGGAGAAATGTTC
CATGAAGCTTTCGAACGGTTCAATTTGATGATAAAGAATTGCACTCATCATGGGATAGAG
TTGTGGGAATTGTTGAATACGTTTCATGAGGGGTTGAATTCCGAAGATACTCGTGATTTA
ATGTCTATCACGAATGGTACATTCGGTACCAATTACGAGCAAGATGACTTGGCATTTTTG
GAGCAAATAGCGGTCACATCAAAGAGAAAGGCTCAGTCATCTAGGAGAGCAAGACTAGCT
ATTACTAGGCCACAAGTGCATGATGTGGATGATGGTTGAGTTCAAACTACAAACCAGGTA
TATGATGTTTGTTCAATTTGTAATGAGTTGGATCATGCGGCATAAAATTGTTTGGGAGCC
TAAGAACAATTTGAAGGGGTGAATGCGGTTCAAGGCCAAGGGGAAGGTGGTAGGAATTAT
AATATGAATTCGAACACCTACCACCCCGGATTGAGAAATCACCCAAACTTTCGTTATGGA
AATCTGTCCAACCAAGCCAATCCTAATTTCTAATGAAATCAAGGAAATTATGTTCCTTGT
CAACAATTTAATAATCAAGGTGTTCAAAAGCAATTCCAACAACCGGGTAATGATCAAAGT
AGGTCTTCGGGTTAAGTTGTTTCGAGTGGGAATGAAGTTATGGATTTGCTCAAGGCAATG
CAACTAGAGATGCAACGAAGAAATCAAATGGACGATGTTAGCATGCAAAAAGATGAAATC
TGTGATAAAGCTATCCAATCTTTGACCACTTAAATGGGTCAACTTGCAACTGAGGTAGCA
CTCTTGAAAAAGAGCAAAGGTCAACTACCGAGTGACACGGTGACAAACCCCAAGAATATC
AAAAGCGTTAACATCAATGTGGTAAGCACCGTTCCTAATAGTGAATTTAATGAAACATTG
CTAACCTCTTTGTGTCAAGTGAATGCAGGTATAGGAAAGGACGCCGAAGTTGAAATTGAC
AAAGAGCATGGAGCACCACTCGTGCCTATCCGAGTGGGAAAATTGAAATTTCCTCAAGCA
TTGTTGGACTACGGGGCAGGCATGAGTGTGTTACCAGGCGATTTATATGATATCTATGAC
TTTGGCCCGCTTCAAGATATAGACACCATGGTGAGCTTGGCGGATGAAATTTGGAGGCGT
CCACGGGGAGTGGTTAGGAATGTTATGATTCGATTGGGAGAATTTGAATGCCCGGTGGAT
TTTTTGGTCCTAGACTATGCTTCTACCAAAATGGCAGCACAACAAAGGGTAATCTTAGGT
CGACCGTTTCTATACACAGCAAATGCTCAAATCAATTATAGAGACGGGATTATTACTATG
ACCGAAAAGAACCGTAAGTTGTCCTTTGATGTTCAAACTAGAGTGATTAGTTATGAGTCC
ATTGAGGGGAAGGATAGTGAGTCTAGTGATTGTATGAAAAAGTGTGTCAAAGAATGAAAA
TAAATCACCCACCGGATCGTGAAGAAAAGCATACGGGATCAAGTAGGAGTGTATTTGATT
ACTCACCGAATCGAAACGGGACGGATGCATTTTACTCAATGGCACGATGTAGTGATGGAG
ATGGCAGGTCTGGCTGAAGACCCGAAAACTTAGCGCTGCTCGGGAGGCAACCCGGGGTTT
TTCACTGACCTTGTTATTTCTTTATTTTTCTATGTTTCAAGGCTATGGCAACACTCAAGT
GTGGGGAAGATGTGCGGATAGTTGTGTGAAGGTGGTGATAGGAAATCGGATCATTTACAA
CATATGTTATGTCAAACTTCATCAGGTCCATGTACTCTTTCCTTAGACTTGTCATGTTCT
TTAGCTTTGAAATATTGGTAGTTAGTTTGTTTGCTTTTTCTTATTATAAAAGAAAAGTTT
AGTGTGTTTTTTAGCGATCTTTCCCTTCAGAAACCATAAATTGGGGACAATGTATCCCAA
GTGTGGGGATGGGGGGAAATTTTTGAAAAATTTTAACAATCAAGCAAAAAATGGTCTAAA
TTTGAAAACTTAAAGTATTGAAACCGCATAACACACCGGCAACCCCGTAAACCCCTTTTC
TTGGTAAGAGTTTGAGCCACTTATTTGAATTGTTAGAAATATTTTCTTTGATGAGAGTGG
TAATGGGTGCGGGTGCATTAGAACTTGTGCTTGGATTCGGTTTGAGGCCTTAGCTTGGTA
TGTATGTGAAAAGGATAAAGGCATTTAGGTAGCCTGGTCTTGGTGTGTGGGATTTGGGGG
GTTGGACCTCATAAATTATATATATGAGCATGGTAGTGAGAGGGGCGGGGGTTTGGACTT
TTAGTAGCCATTTTGATCTTTAAGCCGATCGTTTGTTAACCCGTGCCTAGTTCCTCAAAA
ATTCACCCGTATTCGACCCGGTCTAGTAGTGTTAGCATTTTATATTAAAATGTTTGTTAT
GTGATGTTTCAATTGTTTGTTAAAAAAAGAAAATGAAAAAAAATGAAAAAAAAAATGAAA
AGAAAAAAAAACAGAGAAAAAGCAATGAAAAGAAAAGAAAAAAATGTTGGGATGTATTGT
ATATAGAAGTTTAAGTTTGTTAAGATAGTAATAAAAGACCGGGTCGAATCATTAGCTACT
TCATATATATTTCCATTTCCTACCCATATGCCTAGCCACGTTTCAACCTGTGAGGACCGG
TTGATTCGGTTCTAGATTGAATAACTCAGGTCGGATCGATCACTGCAGACGTGCGGAATC
CATACACAATGTAGAAGTAGAATCAACAACGAGTTCAACGTTTAAAGCTTCCATTCTCAT
TCAAAGATTGTGCAAATAAAAAGTTTCGGTGAGAAATGAACAGAGCTCCACCTCAGAGAC
AAACCAAGCAACCTGTGCAACCAGCTCTTACAAATGAACCCCTATTCTCCTATTTATAGG
TGGGCTAGCTGGGAGAAGTTATGTCGTCCGTTCGGATGGTCATCCGACCGGATGATCATC
CGTCCGGATGACTCAAGCCATCCGATCAGACGGGCTTTACAACATACAATTTCGTTATGT
TTTCTCCCAGTTATGATATAACATACAAACAAAACTATACAATGACACATATAGGACAAA
ATATAGACTAAATACAGACAGAAGCTTCAGACATAGTGCATCTACAAACTCCCCCTTGGA
TGTAGTTGCAGTCTTCCTTCCTACACAGTCTTCATTGCGTCTTCCTGTTGCTCCTGCTCT
CTCTAGCCTTTTGTCGTCTCTTCTCTTTCCTTTCTTTTAACATTTGTCTTCTCAATGGTC
TTCCTATTTCATTCCACCACTTGCGATATTCTGGATCACCATCTCTTGATTTTTGCCACC
TAGGAATCTTGTTCTCTTGAGATTCTATAGGCGTTTGATCAGTATCTGGTGGCCTTTCAA
ACTTCCTTCGACCTAGTTCAGCTGCTATCTCTGCAATCTTCTTGAACCTTTCACTTCGGT
GCTCAGCTTTCAAGAATTCTTCCAACTCTAGATCCTTGAACTTTGTTTCCCAATACCTTC
TAGAATTAATGTCTTTCACGAAGCACAGATTCACCATCTTCTAATATTGTTGCGCTTGAA
CTATGTCAGGCTCATTGTATATTATCTTGTTGAAGAACAAGCAGTTGATATCTTTCTTTG
AGCAATTAACCAGCCACATCGGATCTAACACATTTATACGTCTAGTTTCTCCTGTTTTCT
TGTCAAACAATGAAATCACTGCTTCCGCTGTGCTTTGATTATAGAGCCAACCCTTGAAAT
CTTCATAGAAGTCTTGCTCCATAGCACGAAGCGGCATGTTCATTAGACATCTTGGAGGTT
TGATCTTCAAAGTATTGTCTTTTTCGCTTCACAACTTGTTCAGGCCTGCGTGGCTTCCAA
TCACGAAAGTTTTCTTTCGCTTGCAGCTTTATGTAGTTCCACAACTTTTGATCATGCATT
TTAACTTCCAACCCATAATAGAACTGCTTTATATTCTTTGTTTGTGCAAGCTCCTCCACA
TCCCACCATGGAAGTGTCTTAATTTCAGATAAGAACTCGAAGTATTGCACTCCATACTCT
CTCCTTATTGCATAAACCTTCAAGTCTTCTAAGTAGCCCCACGAGAGAATATCACCCAGA
GATTTATTTGGATGATCAGTGAGAAGTATTGAAGTGGCCTTTTGTACTTTCTTTCCTTTG
GCATCACCTTGAACCATCGCTTTCGTTCCTCAAGTAGATCTTCCTGTGGTACAATTTCGG
GAACCCCTTCAGTACTTACTAATCCTTTCCACTACTTTCCTTCTCACTTCGTCTTCATTG
TGAGATTGAAATAACTCGGTCAAAGTAGGAAAGTCGTCGTCAACTCCAGAGTAGTGAAAT
GGAGTATCTTCTTCAGAAAGATTAGAACCTTCTTCAATAATCATATCTTTGAAATTATTA
GCTTCATTAACAAACTTGAAAGAATATTCTCTTTCAGGAGAGGGTGGTATCTCGTCTTCA
ATATCTAACTTCATATCCCCATCATCCATCCCTAACTCCTCTTACATGGACTCTCTGGTC
CTGTTTTCTTCTAACTCCCCCTCAACCTCAGCATGTAAATAAACAACTTTTGGAATTGTA
AGGAATACCTGATCACCAGCATGTTGTTTTCCAGAAGAAGAAGACACTTCATGATGTTGA
TCTTCTTGTTTTTCATTCGGCTCGTCATTCAAGAAGTAATTAAGAGTATTAGGGCCTGAA
CGCTTCACAATCACCAACCCTGTAGCTCCTTGATCATCATTATCATCATCATTATCACCA
TCATCATCACCATTATAATAATCTATATCTTTGTACAGATCTTTCAACTCCTCTCCTCTT
CTTCATCATCTTCTTTTTCTTTGTGACGTTTCTCAACAATACTTCTTCTGTCAAGCCTTA
TTTCTTCAGGAGTCACATCTATTACTTCACCAATAGGAACAAGAGCAAGTGAATTATCAA
CTTTAGTACCTTCAGGATGACTTGAAGATCCTAGAATCTCTTTAGTGCCAATCACTACAC
CCTCCTTTTCTCTTTAGCTTCTTCTGCCAAACGCTTCTCTCTTTCAGCCCATCTAGCTTC
AACATTTTGAATCTCTATCTCGTCAAACACAGCTTGAACATTTATACTAAGCTTATGTTC
AATGACAGTGTAAAGCATGTTCAGCTACTCATCCTTTATCACTTTATCAGCCCTTAAAGC
TTCAATTTCTTTCTTCAATGCTTCATTTTCGCTTGAAGCGTGTTTGCTCAGATCTCCCAA
CATTTCATGCAACAAATTGTTAGAATTATCAACAGTTTTGTATCGAGCATTTACCTCCTC
AAGCTCATCTCCCAACTGATCGATCACTTCAGCATGTTCTTCTAACTACTTTTTCAAAGC
AACATTCTCTTCTTTAACTGCTTCCAACTCTGCTTTAACTTTAGCCTTAGCTTTCTCCAA
CACACTAACCTTCTTTGTCAGCACATTTATCTTACCATCATTAAAAACATCAAAATCACC
AGAAGGAAGATCATCTAGAAATTCAGCAGAAACCTTCAGAAATCCGTGGCTTGAGCTCGA
AGTTGTAGCTTTCTTTGATGCAGATGGAGGCCCTTCCACATTCTTTGGCTGCTTTTCAGG
TGTCTTTTCATGATCTAAAGGAATGCAAATTGTTGGATTGATAGGTGATGCTGGAGGCGT
TGATTGTCTAACCCCAACACTCTACTTCAACGTATTCATCTCTAACATCAACTTTCTCGA
CTCTTTCATACTCAGGGCTTTCAATATTCTTTTCAACTACTGGAACCTCTGGAGTTACTG
TAGATTGCTGAAGAACAGATGTTGTGTCTTTCCTAGCTCTAACACTTCTTGAAACAGCTC
CTGAAGGTCGAGCTTTACTCTTCTTAAGAACTTTCTTCTTCTCTTTGGTGTTGGCTCATA
AGTAGCATCTTCTTCATCAGACGCTTTCTTTTTCTTAGGCGATCCTTTAAACTTCTGTTT
GCCACTAACATACGACGTTGGTGCAATCTTTGTTGGATCTATTTCATCACTTTCTGTAGC
ACTTGAGTCTGTATATACCAATCCTTCAACATGTGTTTCCTTTACTCCTTCACCAGCTGC
CTCAATGTTCTCTGCAGTTTTTTCAACATTTTCTGTTGTCTTCTGAACTTCAACATTAAC
AATTTGAGCACCTGCAGCAGTTGATCGCTTCTCGTATTCAGCAAATGACATCTTTAAGAG
ATCTGCACCATCTTTGATCAAATCTGTCGGTGGAATAACAGACTCATCTACCAACCCTGG
TGGTGACTTCCTTTTTGTTGATTCTGCAACACAAACATTAATATTATTAGAATTATATTC
AAAAGAAGTATCTACGAACCTTTCTGATGCTTCCTGTCTTCCACGTTTACCCTTGATCAC
AACTTTTGGTGTAGAAACCTGAGGCGTTCTCTTTCTCTTCTTCTCATCCTTCACATACCA
AAACCTTAACTTCTTTTCAACCATGTCCTTCAAATGATCTGTTTCATCTTCGGAGTTACT
ATCAGCATGCCTCCATTGATCGCCTTCAGGTGCCACATAATTTGCCTTCTTGATTTTTCC
AAACTTAGGCCTATACCTTGGCTCACTCTCTGGTTTGACACCTTTATACTTATGCAGTCT
CTTGAGAGTTTCACTATCCCTATGGTGCAATTTAGTTTCATCCTTTGGATCTTTCGGTAG
GTTTGGAATCTGATCGTCTAACAACATCTGTACGAACCTAGGGTACATTATATGCTTTTC
ACCTTTAATGTTATCTACCAAGTGATTGAAAATCACTTGCGAGATATTATACTGCCTGTT
GAGCACTAAGCAAGCTATAATGTTCATTATTTAGTTAAAGTCTCATCATATGCACCCTTT
CTATGCGATAGTGCATGAATCACACAGTGCACTAGGAACTTGTATGGTCTACAGAACTTC
GACTTAATGTATCCTTTATCATTAATATGTCCCGTGTATCCCATTCGCAGCCAGAAACCT
TTGCTTAATCTTTCTGAAATAATGATATGATCCTCGTCCTTATCTTGCAGATCTAACACC
CTCCTCACGTCTCCTACAGTAAACTTTACTTCCAAATCGATGTCCTTCTTTTTGTCATCC
TTGATCTTGAAGGCAGAATATATCGTCTCATCTTTCTCATCATATCTTGCAGCACTCCAA
AATGTTCTAACATGCGATTCGTAGCATTTATGTTTTTCCGTCAATGCTTTGCATATTCTA
CTCTTTTTTAGAAATGGAATAACTTCCTTGAATAGCTCGATATTTGGATAGTCCTCTTCC
AATATGCAGTATAAGTTGTGCTTAGGATGAAAATCAGAACTTCTTGCCTGCACGAATATC
ATTTTCAGAATATGCACGCAATTCAAGACATAAAGTACAAAGTGAAAAATTTCAAGATTT
TGAAAATTTTTCTAACACCTTTTCACTCTTATACAATACTTATTTGTCGAGTGACCATCT
GGCCGGATGGTAATCCGTTCAGATGAGTCTTATTCTATAAAGCACAATGAATTCAAGTGA
AAGTGATGTCACTCGAATGGTCATCCGATCGGATGATCATTCGAGTGAAACATTAAAGTT
CACAAAGAATGATTCAATCTTACAAGTGTATTTCGATCGGATGGTTATCCGATCGGATGG
TCATCCGATCGAATGATCATTCGATCAATTATGATGAGCAGATAAGCATTTTTATGAACA
TTCAAGCAAGAGTGTAATGGATCGGATGGTCATCCTATCAATGATCATTCGATCAATCAT
GAAGAACAGTATGAACAAACAACATCACTCAATCAGATCAACACTTAGAATTATTCAAAC
AATGAAGTGTAGTGGATCGGATGGCCGTCAGATCGGATGGTCATCCGATCGGATTATCAT
TCGATCAAAACAATAAGAACCATTTGAATATCAATCATGTCAAGATCAAATTTTTTCAAC
ATTTTTCAAAATTGAACACAAATCCTTCAGAAATATCGCCGATAATCAAAACCCTATATT
CAATATTTACTAAAATCTTCTAATTTGGCCCTAATTTGATAAAGAGTGTGTCGGCTATCG
GACCTTATAAATCATTCTAAGTGCAAATCAGTTGATGTTATCAAGAAACTGGACCAGTAA
AATCTTAAATCTATGGCCGATTAACCTAGATCTATGTTCAATTTGTATAAATGAAGTCTA
ATCAAGCCTAGATCTAAGTTAAACCCACTGAGGTAACCGACGGTTCAAATAATCATCAAA
AACATGAAAATCAACTGTGAAATTAGCAAAACTTACCTTTCCCATAGTGAGTGATGTGCT
AACCAACAATCCTATGTGACTGGAATGACAAGAATGTGAGTCAAAGATCAAGAACAATTG
AGAGAAAAGTGTATGTGTATTAGATGAGTATTCGAACAAATGACCTTGACCAAGTGTTGA
CTGCCTTATATAAGCTGATCACCACTCGGATGGTCATCCGATCGGATGGTCGTCCGATCG
ATTCGATCATCTCAACTTTGTTCAAATTTTCTAACTTTTTTAACATTTCTCAGTTTTATC
AGTTTTGGTCACTTTTAGACATCCACTCAAGTATCCAGGTCTAAGTTACCGACCCTGGTT
ACTCAATTTGCCTACCAAGTCCAAGTTAATGACCTTGGTTGACCTGACACGAACCAACGG
ACATTTTGTTCAGACTTTTTCCTCATTTCTGAAATGTAAAAGTGTCAAATTAATTAACTT
GTTTGACTTTTGAAATTCCGACTATTTTGATTAGCTCTCAACCCAGTCGTTCAACCAAAA
ACTTTCTACATCGCATGCAAGATTCCGAAGATCAGCTTTCCATAATGGTTTGTCTAAACT
AAAGCAGAAATAAAATCTTTTTGGATTTTAAGAAAGTTTATGCTAAAACACACTGAAAAT
CTTTTCGGGTATAAGCTAAAAACAGTAAACTATTTACAAACATATTTTTGTGAGCGTGTT
AGAGGATCATATGAGCTACCAACGAGTCACAGGCACCGTTGAGCTTATTACACACTAAGT
TTTAAAACAGTTCACCTAGATTGTCGATATATTGGTCCACTTAAATTTTCACGCAAGGTT
CAACTAATTCAGGATACGGATTAGGTGTATTAAGAACTTAACTTATTCGCGTGTCCCACC
TCAGAATATACTCTCGTATCCAGATTCCCTATATTCAGTCTTACATGTGAATATACTATA
TGATATATGTTTTTGGGTAGTGCGAGACCATGAGAGCTCAGGTTAGAACTTCTGTTCAGA
CAAAGAAATGATGGCTCGACTTTGCGGTGTGTCCTTCTTAGGGAGCTTCTTTACAACAGC
ACTTGATTTGTATTTTTCAATACTTATCAATTTTTATGCTGAGGGGAGGCTTTGAGTTTT
AAAGCGCTTAAAGTATTATACGAGGACTAGGCTATTGCTTCCACAATATCAAAAGTCCTG
GTATAAAACCCCAGATATCATTAAGTATATCGACCTAGTATCTCAGAAACGGGTAATCTT
TCAAACAAGATTTCAGGGGTTACCTATATATCCGAGAGACGTTCCCCACGAAATAAGCAA
GATACGATTTTTTTATTTATATCCCGAAAAAGTCTACTAAATGTGCAAAAACCTATCGAC
ATATCATCAGTGAGACCGTTTAACGCTTTAATCATCACAATTCTTTAGCATACCTTGACA
GGTTAGCTGATGTACTATCATTTCCTCTTTTTACACAAACTCTTTTTGGGGTTTCTATTG
TTTTTTACATTTTGAAAATTTTCTATTGTTTTTGTATTTTTGCATTTTGTAATGTTTTTG
TATTTTCTGAATAACACTATCTCCCCCCTAAAAACCAAAACATTGAAAAATGAGACAAAC
CATAGCAGATTGCTTCTCGACGTCCTCTGCTGTGGATTTCTCATCAACGCCAACTATTGC
TCCCCTTGACGACAAAAGTTTCATACCATTTAGTTTTAGTAAGTTTTGAAAACGTGACTT
ATCAAACGGTTTTGTGTGTGAATCTGCCTTTTGTTCGTCGGTCTGGATCTTTTCTATTCG
AATCAACTTCTTCTCGAAACAATCTCAGATGAAGTGATGTCGAATTTTATGTGTTTAGTT
TTAGCATGATGTACCGGGTTTTTTGTTATGTTGATTACTGCCTCGTTATCTACATAGATA
GGAGTAGTAAGAAATTGTAAACCGTAATCTCGCATTTGTTGTTGGATCCACAGAATTTGA
GAGCAGCAGCTGCTTGCTGAGACATATTCCCCTTCACACGTTGAAAGTGCAACGGTCATC
TGCTTCTTACATTGCCAATTTACCAGACGTGGTCCGAAAAACTGGCATCCTGCTGTAGTA
GACTTTGAGTTGATCTTGCAACATCCGAAATCTGCTGTAGTAGACTTTGAGTTGATCTTA
CCATCTTTTGGATACCACAACCCCAAGCTTGGGGTTCCTCTCAGGTAGCGTAGAATCCGT
TTGACGATAACCATGTGTGACGATCTAGGACTCGACTGATAACAGGCTGCGAGGCAGGTC
AGGTACATTATGTCGGGTCGAGATGCAATGAGGTACATCAGCGAACCAATCATCGAGCGG
TATAGTGTCTCGTCGACCTTCTCTCCGGTGAGATCAGGGTTAATACCATTATTAGTTACT
AACGGGGTGGACATTGGTGTAGTCTCAGACATCCCAAATTTCTCCAGAACGTTGTGGACA
TATTTTGTTTGATGTATGAAGGTTCCCTCTGGCATCTGATCGACTTGATGCCCAAGGAAA
AACATCATCTCACCCATTGACAACATCTCAACCTTTTGCTTCATCACTTCTTCAAATTGT
TTGCAGAGTTCCTCACTTGTGGACCCGAAAATTATATCATCAATATAAATCTGCAAATTC
AGCAGATGTCCAGCGACCTCCTTTGTGAAAAGAGTGGCGTCCACCTTTCCTCGAATAAAG
CAATTGGAAAGAAAATGTTGAGAGAGCGTCTCATACTAGGCTCTCGGGGCCTGGTGCAAT
CGGTATAGAGCTTTGTCCAAGAGGTAGCCTTTGTCTTTGTGAATCGGATAGGTGTAGCCC
GATGGCTGACTGACGTATACCTCCTCTTTTACTTTACCATACAGGAACGCCGACTTAACA
TCTAGCTGGTAGACTTTAAACCCTTTCCATGAGGCGAATGCAAGAAAGATTCTGATGGCT
TTTAGTCTAGCAACAGGGGCATATACTTCGGTGAAATCAATTCCCTCCTGTTGACTAAAG
CCCTGAACGACTAGGCGAGCTTTGTTTCTCACGAGCACACCCCTATCGTCTCGCTTACAC
TTGAACACCCACTTGGTGTTAATCTTTTTGTGCCCATCAGGTAGGTCGACTAGCTTCCAA
ACTCCGAGATTTTCAAATTGACCCAACTCCTCTTGCATCGCGTTAACCCACGATTCTTCT
GTCAGTGCTTCTTTGTATGTTCGTGGTTCAACCTGCGAGATTAAACAACTTAGTGAGAAA
TCGTTTTGTAACGGAGCAATCTTAGTGTAAAAACATGCAAAGCCTTGGCTTATTTGATGT
CGCGTTCGAACTCTTGATTGTAGTTCTCCAATTATCAGCTCTCCGGGGTGATAAGACGGA
GTCATCGACATAACTTCACTAGGAACTTTCACCTCGCTTTCCAAATTCTGATCTGCAACT
TGTTCATCTACAGGAACTGTCTGATCTGAAGACTAGATCTGCTCCCCCTCAGATTCTGAA
TCACCTCGATCAAAAGTCGGGCTATCTGAATCAGACTCTAAATCATCAAAAACTGTCGTC
TGATTTTATGGAGCAGACTCTTGTTCTGAAGTCGTTTGCTGCAATCTGGATCACTTTGAT
CATTGTGACTTTGACCAGCTTCATGATCATTAGAAATTCGTTGACGTTTAGAAGATCTGG
TCGGCAAAGAATCCATTTGTGAAGCTTGATACTCCTGATATAGCCTTATCGTCTCAAAGA
ATTATGGCTCTTCCGGTAAGTCGGATAACTCCCATAATGTATCATAATCAAATCGCCATG
AGTCAGCAGGTTTCTGTGGAGGCATAGTGTATCCCTGACATTCCACGTGCTGAGCTTCAA
TGATCTTCTCAAGACATGGAAGGAAAACCTGTCTAAGTGGACTAGAATAACCCACGAAGA
TTCCTTCCAAAGCTTTAGCACCAAAATTTCCATCAAGATCCAGAACTGTGCAGGGTGACC
CGAACGGCTCCAGATATTCCAAGTTAGGCTTTCGGTTGTTGATCAGCTCGAAACACGTTG
TGTTATGCTTCTTCTCGGTTAGAACCCAATTTAGAGTATAGTAAGCGGCAGATACAGCTT
CTCCCCAAAAGCTTATAGGAAGCTTTGCGTCAGCCAACATTGTTCGTGCCGTCTATATCA
GTGTCCGGTTTTTGAACTCCTTACCATTATCACTTCGTAATCGACAAATACGTGCCTGGT
ACAAGTTCTCTATCTTTTTAAACAAACTCATCACAAATGTTTGGTCTTTTGACTTCCGGA
ACTATTGATGCACGAAATGTCTGTTGACTGCGTCTACAAGAAGTCTAGGTCAAAATTGGT
CAACAGGGGGTCAAATTGTAAATATTATGAAAAATAGAAGTAGGTTCGCTTATTTGTCAC
AGTTACATAGTGGTCCGCTTATAGGGTATTATTGTGGTCCGCTTATGTGTCAAATTGTAA
CAGGTCCGCTTATATGGCCTGTCATATAAGCGGACCAGGATGTCTATAAATAGGGTGGTC
ATCCGAGCGGACCAGATATATATGTTTGTATGCTGAAGCGAAACTCTGTCAAAATTTCAT
CAGAAAGCAATAAAAGCAAAGGAGATTAATAGGACAAGCTGTTGTAACCTTGCATATTCT
GATTCCGCCTTTATATGTGAGGATGAGCTACTCTGACTGACTTTTCGGGTCAAAGAACGG
TCCAACAAGTGGTATCAGAGCTCAGGACGAGGAGTTCATACTACTACAGCTTATATGTGC
AGAAATCTCTCTTTTCTACTCACTTTCTCTCATACTTTTTCGGTTTTCAGTGGTTCCTAC
GGTTGAAATTGTCTGAAATTTGAGTATAACGTGTAAAACACACTAATAACAAACCCTAGA
AAGTTTTAGAGTGTAATTCGGACTAAAAATGGTAAAAACAGGTTAAAAACAGTGGTTCGC
GTTTTCGAACAATCAGGGCCGCTTTTTCATACATTAGTGAACAGGTTCGCTCGAAATACC
TGTTTGGTTCGCTCTTTCAGACAATATTACTGACTGGTTCGCTCGAACGGACACTTTCTG
GTCCGCTCGAACGTACAATTCTGGTCCGCTCGAACGTACAATTCTGGTTCGCTCTTGTGA
CATTTTCTGGTCCGCTCGAACGGACACAGTTGGTTGGTTTATCTGATATTTGTTTGGTCC
GCGTATTTGGACATTGCTGGTTCGCTTATCTGAACCTAATCAGTCCGCTTTTCTGTTACT
TGTACAGATTGGTTCGCTTTTGTGTCCTGTTTTTCAAAAGTTTCGAAAAATTTTTCTAAG
CGTTGGTTGATTTTTCAGGTACGATCAAAATGGATGATATTTTCATGAATCCTTTCAGCG
ACATGTATGCATTCACGGGTAGTTCGGGAAACAACGATACTTCTTCAAGCAATGTAGACA
AAAGTCCACCAAAAGAAAGAAAGAAGGAAGCTTGGGAGTCCGAAAGTGCATTTGGAACAT
TTAACAAACCTCCGAAGCTGATGGCTATAGAAGACTATAGTAGGTGGGCAACAAAGTTCG
AAGATTGGTTGATGGCATTCGCTTTTCCCAGCTGGAAGAGTATGAAGAATGGTTATGCCG
AGTAAAGAAGAATGGTGAAGCATTGAGATCGGCTGAAGAGATTGAGAATTTTGTGGCCGA
GCAAAAGTGTGTGGCATTATTGTTTCAATCAGTGCGGGAAGACATCATTTCACTGATAGA
TTATTCCAATGCTAAAGATTTGTGGGATAAACTAGGAAAGAAGTGTATTGGAAGCAAAGA
GATTGTAAAGAACAAACGAAAGCTTCTTAGAAAAGAATTTGATCTGTTTGGTTGTCTAAA
GAATGAATCGGTGTGTAAAATGATAGAGAGGTTCGGTCATCCGAAACTAGAGTTAGTAAG
ACACGAAATCAAGTTTTCTGATGAAGATCTAGTTGACAAATTGTTCGATTCATTACCAGA
TGAGGCTGATTGGAGATATTATGCGCTTATGTTGAAGAACACTATTGCTCCTGAAAACTT
AACTCCAGATTTGGTGATTGAGAGACTTGAAAGTCACGAGCTGGAACTGAAGAAAACTTA
CAAAGTTAATCACTCGTCTTCTCAGCAGAATTTGGATCTTTATTATCCAAAAAGCATGAT
GCCAAAAGCAACTTCTCCAAAGACTGCATTTTCAGTTGAGAATGTATCTTCAGCAAATAA
AGAAAGTCAAAGCAGTTCAAGCAGCGGAAGCCACAGTGGTTATCATAGTGGATCTACGTC
TTCTGCAAACCGTTCTGATGCGAAGTTTTCTTGCAATATTGCGATAGATTTGAAGAACGC
ACAGAATTTTGATGAGGAGTCGGCTAAGCAACAGATGGTCTTTTTGGCGTCTGTGCTAGA
GTCTTATGAAGGGTTGGTAGCTGGTAAGATCGGGAACACAAATCTGACGAAAGAAGATTA
CGATCAGATAGACCCCGAAGAAATGGAACTGATCGACATCCGTTGGGCAATGGCAAGTGC
AGTTCGACGTGCACAACGCTTCATGGAGATTACTGGGAGAAAAACGATCGGTGGTCCGTC
TACAAAGTTGGGGTTTGATAAATCAAAGGTGACGTGCTTTAAGTGTAAGCAGAAGGGTCA
CTTCAAGCGTGAATGTAGAAACGCGTACGCTGATGAGTCCGAGAATCCGTTTAGAGACGA
CTACTACAAAAAGGCAATCTACCATCAAAATAAATCTGAGCCGCCCAGATTGAAGCAGTC
TGAAGATAACAGAGACAAATCAAGGGCGCTGGCTGTGATTTACGACGATGAGGGGTACGA
TTGGAGTAAGGAAGTTCTACCGGAAGAAGATGCGGTGGGTTACGAATTCATGGCAAGTAA
TGATGAACCTATTCCGTGGAAAGACGAGCGTACGGAAGAACAGAAGTATAAATACCGGAA
AATGATTGCTGAAACCAAGATTATCAGACTTTCTGGTATCTATTTGGAAGCGAGAAGAGC
AAATAGATGGGATCCAGATAGAGAGTGCTACCTTGATAGATATGGTAACGTCGCAATTGA
TGACAAAACACTAGATATTGAAGCCATCATCAAGGAGTATAAAGAAGAAGATGAATACTG
GTAGCACAAATGGTGGGGAACGCCAACTGAGAAGATGATTGAAGAAGAAAAGGAGAGAGA
GAGAAAGGAGAAAGAAGAGAAAGAGATGAAAGAAAAAGAAGAGATTGAGAAAGCAAAACA
GACTGATACTTGCTTGATTAATACTACGCAGGAGTTGACGTCTGAGAACCTGGGAAAGAT
GGCTGACAAAGTGCTGGCTGCGAAAGCACTTGAGGTAGACCCTATTTCTGTTACTGAGTC
AAAGGGACTGGTCAGTCAAATTGAGTCAACAAATGCGTCAGGTAACAAGTTTGATGGAAA
TGCTGACTGCAAAAATTGCACTAAACAATGCAATTTTTGTAGCACTGTCATGTACCTTAA
CAATGAAAAAATCAAGAATCTGACAACGAAAGTTAAAAAAGTTGAGGATCAGATTCTTGA
TCGTGACACAAATTTAAAGGTTTCAACTGAATGGATCAATGAATTAACTACTGAAAATGA
GAAAGTTAAAACTGAAAATGAAAAGTTAATTCTGGAGAACCGTCAGATTTCAGAAAAGTT
TGAAAAACTCAAAACTATTGTGAAAGATAGTGATGATCGAAAGGGCAAAACATTTAAAGA
AAATGAACATCTAAGAGCTGTTATGAGATTAAAAGAAGAGTCAATTAACAACCAACTAGA
TGAAATTGCTAACCTGAAACTTAAAGTTAAAGAAACTGAAATTGAAAATGAAAGAATTCA
GTTGAAGTTAAACAGCTATAGCTCAGCAAGCTTTGTTTTGCAGCATATTGTTCCCAAACC
TATATGGAAAAACAAAGCTGGGGAGGATGTGTTTTCTGATGGAACGGGTGTAGGGTATCA
CAAAGTTTCACCGCCAATTTTAGACAATTACACGAAAAAGCAGTCTAGTTTGGTGGAAAT
TGAGGAAGAAAATGATGTTAAACTTCCTGAGAACATTGATGTCACGTTCACGTCTTCCAA
TGACGAGAGTGTCCAAAATGATGTGGTGAAGAGTGTGGTAGACAAAGTGCTTAAACCGGA
TTGTGACACTTCTAAGGAGGATGGGTGTTTCTTGGATAAATACATTCCGAAACAAAAGTC
CAAGAACAACTTAGATGAAGAATCAAACCTTGTCATGTACAAGATGATGGGTTTGGATAA
GTTGTTTTCGGATTCAGAGTTTCCGATCGAGAATGTTAACATGAACAGATTGACAAATGT
TTTCAAACTTGTTGAAATCAAGTTGCCAGCAGTGAACAGTTTGAATCGAAAGAAAGACTG
GGTTTACAACAAGAAAACTGGTTATCCACCGCGTTTTTACAATAACAACAGAAATAACTG
GTCGGGTGGTTATCAGGGGGGTAAACCGTATCAGAAAAAAGAATGTTTCAAACAAGAGGT
TTGTTGAAAAGAAAAAGTTTGTGAACAGTTCAAGTTCACTTGCTGATGAAGAAAAAGAAC
TTTTTTCAAAATCGAACAAAGAATTTTTTGAGAAGAGAGCTTCGCAGGCTCAGTCTGAAG
GCACGAGTCGGGTAGCTAATACTCGTACTTGTTTTAGGTGTGATAAGGTTGGTCACATTG
CACGAAAGTGTACATATGTGAAGCCTAAGACTGAAGCTGTAAAGGTTCAACAAAAGAAGG
TTGATGTGAAGGGTAAAGCACCGATGTATGTTGAGAAGAAAGTTGTTGAAAAGAAAAACG
TTAAAATCGACAACGTAAAAGTAAAAACTGAACCCGTAGAGAAGTCGGTAACTAAAAATG
ACAAATTTTACAAAAGGGTTGCTGTAACTCAACAGGTGTGGAAACCTAAAATTGAATCAA
AAGTTGAGAAGAAAGTTTTAAATTCTGATGAGAAAAAGGCTGAAGAGCCAATTACTGTTG
ATTATGATGCAAATTTTCCGTCTCTTAAGGCTGAAAATTTCAAAATTCAAATTGCGAGAG
TCAAGATTACACCTAAGGCTGATGAAGCCTAGGTGGACTCCATGTTTGACTAAACAGTTT
GAATTGCCGGCGCTTCCTGGTTCGTGAAGCATGAATCGGCATCTTTCTTGAAGTTGTTTA
AATGATGATTTGTTCTGTGCAGGATCTTCCAAAACTTGTATCCAGGTGGATCATGGATAG
TGGAGCATCGAGACATATGACAGGGAAGACCGTGCTGCTGTATGATGTAAATAACATTAA
CGGTGGTTATGTGGGTTTTGCGGGTAATCAAGGAGGAAGGATCATAGGTGAAGGAACGTT
ATCAAATGGCATCGTAATGGCATTGTAACGTTTGAGAGAGTTAACTACATCGCTGAGCTG
GAGAACAACCTGCTGAGTATCTCCCAGATCTGTGACAGGATGTATACTACTCATTTCACC
GACAAAGAATGTTTGATCTTGAAACCGGGATTTGTGATACCTGAAGAGTGGATCATCATG
AGGGCACCAAGAGTTAATGATCTGTACGTGTTGGATATGAGCGTTGCTACTACAACCACG
GGTCAGGCTCACTGTTTTGTGTCCAGAGCAACGGAGAAAGAGTCAAGGTTATGGCACAGA
AAGATGGGGCATATTCACCTAAGGAAAATGAATCACTTGGTACATAACGATTTGGTTACT
GGAGTGAATATTAAAGGTTTTCATCTGGAAGGGGAGTGCATAAGTTGTGTCAAAGGCAAA
CAGAAGAAAAAGTCACACCCTACAAAGCAAGTCAATTCAGTTTCAAGACCTTTGGAACGA
CTTCATATGGATTTGTTTGGTCCAGTGAATGTCAAGAGTATAACAGGGGATTCCTACTGT
TTGGTCGTGACTGATGATTATTCCAGATTTTCTTGGGTGATGTTTTTAAAATCAAAAGAT
GAGACTTTTGATAGTTTGATGGCATTGTTTAAAAGAATTGAGAATCTGTACCAGAGGCCG
ATCTGTAGAATTCGCAGTGATAATGGTACTGAGTTCAAAAACAGTAAGATGGAAGAATTT
TGTGACGACAGAGGTATACTGCATGAGTTTAGCGCTCCGTACACTCCACAGCAGAATGGA
GTTGCAGAACGCAAAAACCGGACGCTAATCGAGACAGCCAGAACGATGCTTGCAGACTCT
AAGTTACCAATAAATTTCTGGGCTGAAGCTGTTTCTGCTGCATGCTATACTCTCAACAGA
GTTCTTACTGTAAAGAAGTTCAACAAGACGTGTTTTGAGCTACTCAATAAACGCAAGCCG
AATTTGAAGTATCTAGAACCGTTTGGGTCACCCTGTACGGTGATTGAGCCTAAAGGAAAG
TTTGGTCCGAAGAGCGTTGAGGGAATCTTTGTGGGTTATTCAAGTCCTTTGCGACGTGTC
TTCATTCCAAGCGAGAAGCAGATTATTGAGGCAGCAAATGTTGAATATCAAGGTTACACT
ATGCCGCCACAGAATCCTGGTGACTCATGGCGTTATCATTATGACAAACTTTGGGATTCG
TTTGACATGAGAGAAGAATCAGAGGAAGAAGAAGATTTCTTTGATGAGCTGGATATTTTG
CGAGAGTATGAATCGACGCTCAGGTTTCCAGCAGAGTATTCTAGAAGACCTCCGGAAACT
TCAAATGACGATGAAGCAGGTCCTAGTAATGCTGGTGAAAATGATGATGAAGTTGCTCCT
GGTAATCAGTCGGAGGTGAATGATGACCAAGAAGCTGAAAATATGCCAGTTTTTGACCAT
GGTGATTCAGATCATGAGGGGGAGCAGATCCAGTTGTCAAGTCAAACAAACCAAGTTGGT
GAACAAGATGCAGAACAGAATGTTACTAATCTGGAGGGAAATGTAGAAGTTCCAAGCGAA
GTGATGCCGCGAACTCTTTCTTATCATCCAGAGGAGTTGATAATAGGAGAATTGCAATCG
GGCGTTCGCACGAGACGTCAAATTGACTAGGGCTTAACATGTTTTTATTCTACAGTAGCA
CCTTTACAAACTGAATTTTCATTAAGTTGTTTTATCTCGCAGGTCGAACCGAGAACTTAC
AAAGAGGCTCTTACTGAAGACTCTTGGGTCATAGCGATGCAAGAAGAGTTAAGTCAATTT
GAAAAGTTGGGAGTGTGGAAGTTAGTTGATTTGCCGGATGGTCAAAGGAAAATCAATACA
AAATGGGTTTTCAAATGTAAGCGGGACGATAGAGGAGTGGTTGTAAGGAACAAAGCTCGA
CTCGTTGTTCAGGGCTTTAGTCAACAGGAGGGGATTGATTTTACCGAAGTCTATGCTCCT
ATCGCACGACTAGAGGCTATCAGAATTTTCCTAGCATTTGCGTCTTGGAAGAATTTCAAA
GTATATCAGTTAGATGTTAAATCAGCGTTTCTTTATGGGAAGGTCAAAGAGGAGGTCTAT
GTTGGTCAGCCGCCGGGTTTTACTGACCCAATCCACAAGAACAAAGTTTATATGCTGGAC
AAAGCGTTGTATGGTCTACATCAGGCGCCGAGGGCCTGGTACGAGACTTTGTCTCAACAC
CTACTCGTTAACCAGTTTATATGTGGAAAAGAGGATGCCACTCTCTTCACTAAAGTCGTT
GATGGTCATCTTCTGATAGTACAAATTTATGTGGACGATATAATTTTTGGGTCAACGAAT
GAGAAATTGTGCAAAGATTTCGAACATGTGATGAAGCAGAAATTCGAAATGTCATCAATG
GGGGAGATGAAATTCTTTCTGGGTTTACAAGTTGAACAACTTCCTGAAGGAATTTTCATT
CATCAAACGAAGTACGTGCATGATATTCTAGAGAAATTTGGAATGTCAAGTTCTACTCCA
GCTGCTACCCCACTTGCGACTAATCATGGGATTCACCCAGATCTCACCGGAGACAGGGCT
GATGAAACGTTTTACCGTTCCATGATAGGTTCTTTGATGTATCTGACTGCTTCACGTCCT
GACATCATGTACCCAACGTGCCTCGCAGCAAGATTTCAGTCTAACCCGAGAGCATCGCAC
ATGATTATTGTCAAGAGGATATTATGTTACCTGAAAGGTACTCTGTCATTGGGGTTATGG
TATCCTAGAAAAGGCGAGTTTATGCTCGAAGGGTATTCCGATTCAGATTTCGGATGCTGC
AAAGTCAACGCGAAATCAACAACTGCAGGATGCCAGTTCTTTGGACCGAGATTGGTTACT
TGGCAGTGTAAGAAACAAACATCTGTGGCGCTATCTACATGTGAAGCGGAGTACGTTTCT
GCTAGCAGTTGCTGCTCTCAGATCCTGTGGATACAGCAACAGATGTGCGACTACGGTTTG
CAGTTTCTTAACACACCTCTGTTTGTTGATAATGAGGCCGCAATTAATATAACTAAAAAT
CCAGTACATCACGCTAAAACTAAACATATCGAAATTCGTCATCACTTTATTCGCGATTGT
TTCGAGAAAAAGTTGATATGAATTGAGAAAATCCACACTGACGAACAAAAAGCTGATTTG
CATACCAAAGCTTTTCATAAAAATCGGTTTCAATATTTGTTAAAACTTAATGGTATGAAA
TTGCTTTCGGTGCCGGATGGGATTGTGAGCGTTGATGAGAGTACTGTTGCGGATGAAGAC
GAGAAACAATCTGTGATGGTTTGTCGGTTTTTTACGTGTTTTGGTATTTAGGGGGAGATA
GATAGTTGTACATAGTTTATTTTCAGAAAAATACAAAAACAGTAAAAAATGCAAAAATAC
AAAAACATGATAAAATTTAAAAAGAGCTTGTGTATATAGGGAAAATGATTGTACATCGGC
TAGACAATTACAGTATGCTAAAGATTTGGAAAGACAAAATGAATTAAACAGTCTCACTAA
CGATGTGTCGATAGGTTTTCGCACATTTAGTAGATTTATTCGGGATATAAACCTAAAATT
TCAAACTTGTGAAATTCGTGGGGAACACTACTTGGATATATAGGTAACCCCTGAAATTTC
GTTTGAAAGATCTCGTATTCTGATATACTAGGTGGTTATACTCTATGATGTCTGGGGTAT
TATTCCGGGACTTCTGCTGAACGGTAGTTCTGACCTAGTCCTTGGCTAATACTTTATCCA
AAATGCTTGAAACATAGCATAAAGCCCTCAGCTGATTAGACAATAAAATTGATAATCATC
TGTTGTAGCTGAAAAGATCCTCTAAAGGGGACATACTGCAAAGTCGAAACTGATATCTCT
CTGCTGAACAGAAGTTCTGACCTGAGATCCCTCAGTTCTCGCATTTAACCCCTAATTTAT
GTACAGAAATCATTGTAGTATTCTTGCCTGTAAGACTGAATATTGGGATTCTGGATATGG
GAGTATATTCAAGAGGTGGGACACATGAATTGATCTAAGTTCTTAAAATACTTAAACGGT
ATCCTGAATAGATTGAAGTTTGTGTGAGAATTTAAGATGGATCAGTATATCGACAATCGA
GGTGAATTGTTTAAATCTGTGTATGTAATATAGCTTAATGGTACTAGTAATTTGTCTGAA
AAGCTGATATGATTCCCTGACACGCTCGCCAAAAAACAAATTTGTAAATAGTTTACTTTC
TGCAATTTAAGTTTTCTGTATTTCATTTCTTAGTTTAGATCACATTAAAATCCAAAAAGA
TTTTACATTTCTGCTTTATTTTAGACAAACCAGAGTGGAAAGTTGATTGTCGGATTCTAG
AAAGATGAAGCAGATGCAGGAGATTCTGAACTGAAGAATGAGGAGAGCTTACATTGTTGG
AAGTTTGATTGTTTTCAAATTCACAAACAAGTTCATTAATTTGATACTTGTTATTTTCAG
AAAAAGTTGAAAATGATTTTAATAAATCAGTTTGATTCGTCAAAAGGATCAACCAGGGTC
ATTAAATTGAACTTGGTAGATGAATCAAGTGATCAGGGTCATTAATTTGGACCTGAATAC
TTGAGTGGATGTTTATAACCGATTGAGTGTGAGTTTTATTGTTAGAAGAGATAGATTGTA
ACGTTATTGGTTGAGTAACAGGTTTGGAGACTTCATTATTCCCATCTAAGGCAAATTGTC
AAAGCTTGAATCAGATATCTCAGATCCCAGCATACTGAGAGGGGGAGTCTGTGAAAGGGG
GAGTCTGGATCAACAGCTTTTGGGAAGAGTCTGGATCAACAGCTTTTGGGAAGTTGAAAT
TAGAGCCAGGTGTTAATTCTGAAACCTGTGAAGAATGTTTACAAAGAGAAGACAGAGTTG
AAGAAAAGACTAAGATTGAAGACTTTGGAACTGAAGACTGATAAAGACTACGTCAACATC
CAAGGGGGGAGTCTGTTGATGCACGAAATGTCTGTTGACTGCGTCTACAAGAAGTCTAGG
TCAAAATTGGTCAACAGGGGGTCAAATTGTAAATATTATGAAAAATAGAAGTAGGTTCGC
TTTTTTGTCACAGTTACATAGTGGTCCGCTTATAGGGTATTATTGTGGTCCGCTTATGTG
TCAAATTGTAACAGGTCCGCTTATATGGCCTGTCATATAAGCGGACCAGGATGTCTATAT
ATAGGGTGGTCATCCGAGCGGACCAGATATATATGTTTGTATGCTGAAGCGAAACTCTGT
CAAAATTTCATCAGAAAGCAATAAAAGCAAAGGAGATTAATAGGACAAGCTATTGTAACC
TTGCATATTCTGATTCCGCCTTTATATGTGAGGATGAGCTACTCTGACTGACTTTTCGGG
TCAAAGAACGGTCCAACAGGAACGATACCCATGAAAATATTGAATAGTCATCAGTAACCA
CCAAGCAGTATGAGTCACAAGTAATACTCTTTATGTTCACAGGACCAAAGAGATCCATGT
GAAGTCTTTCAAGTGGCCTCGAGATTGAGTTCTCCATTTTTCTGGGATGCGACTTCTTCT
TTTGTTTTCCTTTTAGACAACTTATGCAATCCCCTTCCAAGTGATAACTCTCTACATTCA
CACCTTTGACAAGATCGTTATGTATCAGGTGATTCATCTTTCGCAGATGAATGTGCCCCA
TTTTCCGATGCCATAGCACTGACTCCTTCTCGGTAGCTTTCGATACAAAACACTGAGGAT
GACCCGTAGTGGTTGTTGCAACACTCATGTCAAGAACGTACAGATCATTTTCCCTCGGCG
CTCTCATAATGATCCATTCTTTGGGAATAACAAACCCCGGCTTCAAAATCAAACATTTCT
TGTCGGTAAAATGCGTTGTGTACATCCTGTCACAAATTTGAGAGATGCTCAGTAAATTGT
TCTCCCGTTCTGGTATGTAGTTGACTCGTTCGAATGAAACGATACCGTTAGATAACGTGC
GCACCACGATAATTCGACCACCTTGGTTTCCGGCGAAACCAACATAACCACCATTAAATC
CTCTAATGTCGTACAGTAGGGTCTTTCGCCCTGTCATGTGCCGGGATGCTCCGCTATCGA
TAATCCACTTTGAAATAGATCTTGGGAGCTCTTGCACATTTCACATACAATTTTAGTTAG
AAGATGAAGCAACCCAAGCCTCCTTTGACTCGGGTAGCTTGACATTAATGTGTGTTTTCA
TCGTGTAAAGTGGTGAGTGTCACACCCCCAAAATCCACATGCGGAGTACCACCGCTTGGG
GGCGTGACTGACCAGGATCCAGCCACCAATTATACTGAGCAATTTAATTAATAGCAGAAG
TAATTTTCACCAACCACAGGCTTAGCAAATGTCATAATCAAGTTCAAAAGTTTTAAGTTC
AAATAGTAACATAAGTAGCGGAAGCATAGACAAAGCAGTTTTTAAACAAAGTTCATAGTT
CAAGTTTATTTAGAACCCAACACAGGGGTTAGACGACCACTACACATCCCCGAGTAGCAA
GCTCCTGAGTCACTGGGTACCTGCAAAGCATGCAGTAGGGTATCAACAAAAATGTTGGCG
AGTCCACGAGTTGTCCAATTTTTAAGTACCAAAAATTGTTTCACTAGTTAATTTATCCGT
TTATACATGCCAAGGGGAGCTACCCCATAAGTAAGCGACTAAACTGTTTTTCCAATACCG
AATACTAGGTAATCGTACGTTTCCGCAGTGCCCCGTTGTCAATGTTCTACCATCATTGAC
GGTTTTCCAGAGTACATTAGTTCACGACCGATCCTCTACAGGCACGGTGTGAGGCTGGTA
AGACCTAAATAGCGCTATCAACTAATAACCCGTTCGCTTGGCCCCGGCGACTAATCGGTA
TTAAGTAGTAGGGACTTGAGTGAAAGAGTTTCGTTTAGTGTTGCTTGTTGCATTCCGTAT
AAACAGCAATTAACTAAGAGTCCCACACAAGGGGAGAAAATAGGTGTGTATCCCTCACAA
GGGATAGCGTTGTTTTAAGTTCCGTTTTCCCAAACCACCGGGAACGCATGCTTTAATAGT
TGTGAACTCAACTTGGGTTGCTCAGCAGATTAGTTTACTTGGTCAAGCAAGCTGGTAACC
ACGTCCTAATATGGTTACCAGTTTGGGTCAGGCTCGGATACAGTTAAGTCACGTAGGTTT
TACACATAACTAACACATAACATGCATATTACACAACATACACACCAATAATTCATACGC
TAAGTTATTGGGCCTGATCCAACAGACAGTCAAACATAAACAATTATCACATAGTCCAGT
TAAACAGACAGCCCAAACACAACACATTATGGCCCAATAACCAAGGTAGACAGCCCAGTC
GAGACAAGGTGGTCTCGACTCAAGAATACGCGGTCTCGAGTCACAACCAAGGGTCTCGAG
TAGTGCTGGCATGAGTCGCAATCTCAGAAGTCTCGAGTCCAGTTTCGAATAGGGATTATG
AGATCTCGGGTCGAGACCTTGTTGGTCTCGAGTCCTGAAGTCTTGTCTCAAGTTGGAACT
CAATGATCTCGAGTCGCAATCACCGCGGTCTCGAGTTGTAACTTAGAGGTCTCGAGTCGA
AACCAAAGGTCTCGACTCGTTTGTCTGCTGACTCATGCACACCTGCAAACACTTGTACTA
ACCAATAGAATTCCATTTTTGTGATTTGGTGTACTATCCAATTAAATCGCACAAACATGT
TTTCTTGTCTAAACCTTAATCAAAACAGATCAAGCAACAAGTTTTTCAAATATTTTCATG
ACATTCATGTTGTTCTTTATTAGGGTTTTCATCATAGACATGTTCATACGGTTCATCATG
AGATTCATCCAAATAGACACCATTCTTCTTGTTCAAAGCATATGCATACACCCTCCATCT
ACAATACATATCATGCTACTTGGTCAACAAGAATCATGTAAACATTTATTCTAAACATTA
TGACACATTTGTCCTATAATATCAACATAAATCGGATGATCATAAATACCCTACACTATC
AATCATTAGTCATTCAAATAAATTCTAGCAAGTCATTTTTTTTTACATAAGAGTTCACAC
TTATTAACCAACATTTCATCATTCAAAGCAACATCTTAATGATCAGTCTATTCATTCAAC
CAAGTGGTGTCATCATGCATTCAAAAGCTACCCAAAGGTTAACAAAGTTACAAAACACTA
ACCGGTCGAATATGGAGGGTAAGGAGGGTCAGTGAGAGGAGTTCCGAATGACGGTAGTGA
GCTTGATCCGAGAGTCTTGATGCTACCGATTGAATCCGAGAGAGAGAGAGAGAGGGGAGG
AGGTGAGCTTGATTATTAGGGTTTTAGTGAGAGAGAATGAAGGAGAGTGTGTGGGAGTGA
GTGTGGGAGAATGATGAGATGTCAAAAATGAGGAAAGGTTGGCTTGGGGATGGGTTTTAT
ACCCATTCTAAGGTCGGTACTCCCTAATGGGTTCCGAGTGGGCTCAAGTGCACGTGGCCC
AACTGATATGGGTCACTTGAGACTGAGTGGTCTCGAGTCGGCCCCTTTTGGTCTCGGTTC
ATCATACATATATGTATCTATTTATTATACGTACACATTATCAGCACAAGACTTAACACA
AGGATCACATAGCATATCAAGCTCAAACACCATTTTCATTTAATAATATATATATATACA
CACACACACACATACACACACGATATCACTACGAGATAATTGCTCGGGAAAACCTAGAGT
GTCACATTATCCCCAAGTTTTAAGAACTTTCGTCCCGAAAGTTAAGGCAGCCACTGTCAA
GCTAGTATAGGTGAGAACGTTTCAACGGGGTGTCACATCATCCCCCCGTTAGTTTGGAAT
TTCGTCCTGAAATTCGGTTGTAGCTTCAGTGCTGGTGGTTTAATTTGGGAACAATTGGGG
ATATTTGCACTTCATTTGGTCTTCCCGCTCCCAGGTAAACTCTGGGCCACGTCGCGAGTT
CCAACGAACCCGCACGAGAGGTATCTGGCTACGTTTGAGGGTTTTGATCTCCCGATCCGT
GATCTCAATCGGTTCCTCAGTAAAGTGTAGTTGTTCGTCAATAGTGAGTTCCTTGAAAGG
AATGATGAGTGTTTCATCTGACAGACACTTCTTCAGATTAGACACGTGAAAGGCGTTGTG
CACCGCACTCAGCTCTTCAGGCAGGTTCAACCTATAAGCAACCTTACCGATCCTCTCGGT
AATTTCGAATGGTCCAACATATCGCGGGTTCAGCTTGCCCCGTTTACCAAAACGAACCAC
ACCCTTCCAGGGTGAGACTTTAAGTAGAACCCGGTCACCGACCTGGAATTCTAGCGGTTT
CCTACGCTTGTCAGCGTAACTTTTCTGACGGTCGCGCGCGGCCGCCATGCGTTGTCTGAT
CTGGGCAACCTTCTCTCTTGTGTCCACCACCAGTTCCGGGCCTGTGATATGGCTGTCACC
AACTTCCGCCCAGCAAAGAGGTGATCGGTATTTACACCCGTACAGTGCCTCAAAGGGTGC
TGCCTGAATGCTGGTGTGGTAGCTGTTATTATACGAGAATTCCACTAGCGGTAGATGCTT
TTCCCAATTCTTACCAAAATCGATCACACATGCCCTAAGCATGTCTTCCAGGGTTTGGAT
GGTGCGTTCAGACTGCCCATCCGTTTGTGGATGATAAGCGGTGCTCATGTCTAAACGTGA
GCCAAAGGATTTGTGCATAGCTTGCCACAGCTCAGAAGTAAAACGTGCATCTCGGTCGGG
AATAATGGAGGTTGGCACCCCGTGCTTGGACACTACTTCTTTTAAATAAATGTCTGCCAA
GGTAGAGAACTTGTTTGTTTCTTTAATAGCCAAAAAGTGTGCAGACTTGGTCAGTCGGTC
TACTATCACCCAAATAGTGTCATTTCCGCGTTGGGATCTGGGTAGACCAGTGACGAAATC
CATGGAGATTTGCTCCCATTTCCATCTCGGGATTTCTGGTTGTTGGAGTAGGCCTGCTGG
TTTCTGATACTCAGTCTTGACCCTTGCGCAAGTCAAACATTTGCTGACATATGTCGCTAT
GTGGGCTTTCATGCCAGGCCACCAATATGTAGTTTTTAAGTCGTGGTACATTTTATCCGA
TCCAGGGTGTACTGAGTAACGGGACTTATAGGCCTCGTCCATCACAAGTTCACGTAGATC
TCCATATAGTGGAACCCAAATGCGCCCTGTCACATAGTAAGCGCCGTCTTCTTTTTGTTC
TAACCGCTGTCTTGATCCTCGCAAGGACTCAACCCTGATGTTCTCTGGTTTTAGTGCTTC
AACCTGAGCATTTCGAATCTGAGTAGGGAGGTTAGACTGGATGGTAAGTTGTAACGCTCG
CACGCGCTTAGGTGCAGTGTCCTTTCGGCTGAGGGCGTCTGCCACGACATTGGCCTTGCC
CGGATGGTACTTGATGGCGCATTCGTAATCATTCAAGAGTTCGACCCATCGACATTGTCG
CATGTTTAATTCTTTTTGCTTGAAGATATGCTCGAGACTCCTGTGATCGGTGTAAATGGT
GTACCTGGTACCGTACAGGTAATGTCTCCATATCTTAAGAGCAAAAACCACTGCTCCCAG
TTCCAAGTCATGCGTAGTGTAGTTCCTTTCATGAGTCTTAAGTTGTCAAGAAGCGTAAGC
AATAACTTTCTCGCATTGCATTAACACGCAACCGAGCCCATGAATAGACGCATCACAGTA
AACCACAAAGTCGTCGGTACCTTCAGGTAACGAGAGAATAGGAGCACTACAGAGGTTATC
CTTTAGCTTTTGAAATGCAGACTCCTGAGCCTCATTCCATTTGTAAGCAATACCCTTCTG
AGTGAGAGTCGTGAGGGGTTGTGCAATCTTCGAAAATCCCTTAATGAATCTGCGATAGTA
TCCTGCCAATCCCAAGAATTGGCCGACTTCGGTCGGAGTTTGAGGCGTAGGCCAATTCTT
TATAGAGTCGATCTTAGCTGGATCGACATGAATTCCGTCCTTATAGACCACGTGCCCAAG
GAAGTGGACTTCTCGAAGCCAGAAGTCACATTTCGAGAATTTGGCGTACAGTTGCTCATT
GCGAAGGAGTTCGAGAATAAGACGCAGGTGTTGTTCATGCTCCTCTTGACTTTTCGAGTA
GATCAGGATGTCGTCAATGAACACGATTACGAATTTGTTGAGGTAGGGCTTGCACACTCG
GTTCATGAGGTCCATGAATACTGCAGGCGCGTTAGTCATTCCAAAGGGCATGACGAGGAA
TTCGTAATGACCATATCGAGTTCTGAATGCAGTTTTGGAGATGTCTTCATTACGGACTCT
TAGCTGATGATAGCCTGATCGTAGGTCAATCTTAGAGTAGTAGCTCGATCCTTGCAGCTG
ATCGAACAGATCGTCGATACGTGGGAGAGGGTAGCGATTCTTGATGGTAACCTTGTTCAG
CTCACGATAGTCGATGCACATTCAGAATGTGCCGTCCTTTTTCTTAACAAAGAGCACTGG
TGCTCCCCAGGGCGACGAACTAGGACGGATAAATCCTTTATCTAGTAGTTCTTGTAGTTG
CGTAGAAAGTTCCTTCAGTTCCGTGGGGGCTAGTCGATAAGGTGCACGAGCTATAGGTGC
TGCTCCGGGAGCTAGCTCGATTTGGAATTCGACCTGACGGTGGGGAGGGAGCCCGGGTAG
TTCTTCAGGAAATACCTCGGGGTAGTCACGTACCACTGGAAAATCTTCAATCCTTTTTTC
CTTCTCCTGTGTGTCGGTGACAAGTGCTTAGATGGCGGTGTGCCCTTTTCGTAAACACTT
CTGGGCTTTTAAAAACGAGATGATGCCTGTGACTTCTCCGCCCTTGTCACCTTGAATGAT
GAGGGGTTTGCCAGAACGGCGGGGGATGCGAACCATTTTCTCTTGACAGAGGATTTCAGC
GCGATGTTTGGATAACCAATCCATACCAATGACGACATCGAGGCTTCCAAGAACGATAGG
GAAAAGATCGATGCTATAGGTCTGACCAGACAGTACTAGTTTTGTCACACCCCCAAAATC
CACCTGCGGAGTATCACCGCTTGGGAGCGTGACTGACCAGGATCAAGCCATCAATCATAT
TGAACATAGCATAACATAAATAAAGTAGTTCGCAAAACCTCATTCAATACGATTGATGTT
TCAAAACAAACATAGTATCAGTAGCGGAAGCATAAGTAAATAACCCAAGTAAACCATAAG
TTCAATTATTCGAAATGTTTAAACATAGCGTTCATAATCCACTGCCCACAACGTCCCGCT
CCTCCAGTGCAAGCTCCATAAGTACCTAAGGTCCTGCAAGGCATGCAGCAGATAATCAAC
AAACTAGTTGAGCGAGTTCACAGTTTAAAGTTCAATATCGTATAGTGTGAGTAATGGTTT
AATCGTTACGTTCCATATGATTAGTTCCATCGCGGCCTCCCAGGCAGGTGTGCGAAGATT
ATGTTCGAATAGTTCGCGACCATAGTCTTTACCGACCAGGGTGTGTGCGAAGGCGGTTAA
TCAGTTCGTTCGCGACCATAGTCTTTACCGACCAGGGTGTGTGCGAAGGCAGTTGAGTAG
TTCGTTCGCGACCATAGTCTTTACCGACCAGGGTGTGTGCGAAGGCAGTTCGTAAGTATC
AACAGTTTAATCGTTCGTTATAATATCAAAGTATGCACAAGTAATCATCCAACCCATTCC
CACCCTGGGAACCCATGCCTTGGCTGTGTGAACTCACCTTGGTTTGCTCGGTATGCTAGG
TTATGCACTCACAAGTAATTAATCAAGTCCTATTGTATGCACGTATAACAAATCAGTTCA
TGTTCACAATGATACGCATGCAATTTAATGTTCAAATAACAGTCAGTTTGCATATCGGCA
CAACACGTATTACTTCACATTAAATCATTCAAAGTATGTTTATAACCACATATCTTTCGA
ATCCACCCTTATCTTTCGACCTATTAGTTATCTTTCGACATATCAGTTATCACAGTTATC
TTTCGGACCGAATGTTATGTTTCGAGACACATGCCGTCTTTCGACCTAAGGGCATCTTTC
GGTAATTATGTTTCGGTCAATGCTATCCTTCGGTCAACACTACTATGGTTCGAAGGTCAA
GCATCTTTCGGTCACATCTATGTTTCGACAATAAGTATCTTTCGACAATAACTATGTTTC
GAGTAGACAAGTATCGTTCGATACAATCAGTTACGTTAACAACAGTTACAATTCCAGAAA
CCCTAAGCATGCTAACAGCCGTCAATCAACATTATCGATCAAACAACAATCATGCAGTAA
TCATAGGATCATCATCTAATCATCATGCAATCATCATAATACTAATACCCATCGTGATCC
CTAGTTTATGTGTACACCAAGCCGATTAACATAGTATGTCACATTATCGAACCCTATTAA
CATGCCATGAACATTCAGATCTCACCAATAACACCCTAATCGATTTGACAATAACAACCA
TTCCGATAACACATCAAGCAAGTCAGTAAGATCATAACATTAATCATAAATCGATAACCC
TAATCATACAAGTTGTGTAAATCGCAGATTATCACGGTATTCCTAAGCGATTCATAGACA
AGTAAGTGCTAGAAGTAACTAACCGAGATGAGGGTTTGGTCACGCAAAAGTTTCCGGTGG
TTTCTAGTTTGCCGTCACAGTGAAATAGCTCTAGGGTTGAAAAATGACAGCCGATTACGT
GCTTTCACGTATAAATACATATTACAGAAATGGGCCAAGCCCATCTGAAAGACTGGGCCG
AAGGATCTGAATTCCAGTCGAAGGATATGTTTCGTGGCCGAAGGATGTCGAAGGATAAAG
TTCTTGGTCGAAGGATATGTTTCGAGATCCTTCGAATCGAAAGTTGATCCTTCGAATCGA
AGGATATGTTTCGAGATCCTTCGATCTGCATATCATGTTTCGATCTAGACTAAGTGTTTT
AATAATATTTATAATATTATATTCTACCACAGCAAGTAATCACATATATGCAACACGACA
ATACGTTTCATTAAAACACAACGCGTACAATTTCAAGTCCACAATCCAGACAACTAAACA
GTCAAAGTCAACGCGCATTTAATGCGAAAGTGAAAGTCAGAAACTCGAGTTGTCACATTA
TCCCCAACTTAAAAGAAATTTCGTCCCGAAATTTGGTACGCACTCACTGAGGAAGCTAGG
TAAGTTACATTGTTCACTGGTTTTCCTGGGGTGTCACATCATCCCCCCGTTGATTTGGAA
TTTCGTCCCGAAATTCAGTAGTAGTAGCTTCAGCCTCAGAAGTGGATGCATTGGTTTCGA
ATAACTAGGGATACTTTTCTTTTATCTGGTCTTCGCGTTCCCAGGTATACTCTGGACCAC
GCTGGGAGTTCCAACGAACTCGAACAAGAGGGATTCTCTTGTGTTTGAGGACCTTAACAT
CCCGGTCCGTGATTTCAACTGGTTCCTCGACGAACTGCAACCGCTCGTCGATAGTGAGTT
CCTTAAAAGGAATGATGAGGTTTTCATCTGATAGGCACTTCTTTAAGTTCGATATGTGAA
AGACATTGTGAACTGCTCCGAGTTCAGCTGGTAGGTTCAACTTGTAAGCTACCTTGCCAA
TCTTTTCTGTAATTTCGAATGGTCCGACGTACCGCGGATTTAGTTTGCCCCGTTTGCCAA
AACGTACCACACCCTTCCAGGGTGAAACTTTCAATAAAACCCGGTCCCCGACCTCAAATT
CCAATGGTTTTCTACGCTTGTCCGCGTAGGCTTTCTGACGGTCGCGTGCTGCCGCCATGC
GTTGTCGTATCTGTGCTATCTTTTCTGTGGCGTCCACTACAATCTCTGGACCCGTAATTT
GACTATCCCCCACCTCTGCCCAACAGAGAGGTGACCGGCATTTACGTCCGTACAATGCCT
CAAATGGAGCGGCTTGGATGCTGGTATGGTAACTGTTATTGTACGAGAACTCCACCAAAG
GGAGATGCTTTTCCCAGCCGTTGCCGAAATCAATAACACATGCCCGAAGCATGTCTTCAA
GGGTTTGGATAGTTCGCTCAGATTGCCCATCCGTCTGAGGATGATATGCTGTGCTCATGT
CTAATCGTGAGCCGAAAGATTTGTGCATCGCTTGCCAAAGCTCTGACGTGAATCGTGCAT
CGCGATCCGAAATAATAGAAGTGGGCACTCCGTGCCTCGAAACAACTTCTTTCATGTAGA
TGTCTGCTAGGGTAGAAAACTTATCCGTTTCTTTGATAGCCAAGAAGTGAGCAGACTTTG
TGAGCCGATCAACGATCACCCAGATAGTGTCATTCCCACGCTGGGATCTAGGTAAGCCCG
TAACAAAATCCATGGAAATTTCTTCCCATTTCCATTGCGGTATCTTAGGCTGCTGAAGCA
GGCCTGATGGTTTCTGGTACTCGATTTTAACCCTTGCACAAGTTAAACACTTGCCGACGT
AAGTTGCGATAAGAGCTTTCATGTTTGGCCACCAATAAGTTGTTCTGATATCGTGGTACA
TCTTATCCGACCCTGGATGTACCGAGTAGCGAGACTTGTGCGCTTCATCCATCACAAGTT
CGCGTAAGCCGCCATAAAGTGGGACCCAAATACGCCCCGTTACATAGTAGGCGCCGTCTT
CCTTTTGTTCCATTTGTTGCCTTGAACCGCGCAAGGCTTCAGCCTTGACGTTTTCGGGTT
TCAGTGCTTCTAACTGAGTAGCTCGTATCTGTGCAGGAAGACTGGACTGAATAGTAAGTT
GTAGCGCTCGCACGCGCTTAGGTAGAGTGTCTTTCCGACTGAGGGCATCAGCCACAACAT
TGGCCTTGCCTGGATGATACTTGATGGCGCATTCATAATCGTTTAGAAGTTCAACCCATC
TGCGTTGACGCATATTCAAATCCTTTTGCTTAAGAATATGCTCGAGACTCCTGTGATCGG
TGTAAATCGTGCACCTGGTACCGTACAGGTAGTGTCGCCATATCTTAAGCGCGAAAACAA
CAGCTCCCAGCTCTAAATCGTGCGTCGTGTAGTTCCGTTCATGAACCTTGAGTTGCCGAG
AAGCGTAGGCTATCACTTTATCACGTTGCATCAATACACATCCAAGCCCCTGTATCGATG
CGTCACAATAAACCACGAAGTCATCCGTGCCCTCTGGCAATGAGAGAATAGGTGCGCTGC
AAAGCCTATCTTTTAAGTACTGAAAAGCGGTCTCTTGCGTATTACCCCATCTGTAAACGA
CACCTTTCTGTGTTAGCATAGTAAGTGGTTGCGCGATCTTTGAGAAGTCTTTAATAAATC
GCCTGTAGTAACCCGCCAAACCCAAGAATTGGCGTATTTCTGTCGGTGTACGTGGTGCTG
GCCAGTTTCTGATCGAATCAACCTTGGATGGATCAACATGAATCCCATCCTTGTTTACCA
CGTGGCCTAAGAAGTGGACTTCACGAAGCCAGAAGTCGCATTTTGAAAACTTTGCGTACA
GTTGCTCCTTTCGAAGAAGTTCCAAGATAAGGCGTAAGTGCTGCTCGTGCTCCTCCTGAC
TCTTGGAGTAAATCAAAATGTCGTCGATGAAAACGATAACAAACTTGTCGAGATAGGGTT
TGCACACCCTGTTCATAAGATCCATGAAGACTGCAGGCGCGTTCGTAAGCCCGAATGGCA
TGACAAGAAACTCGTAATGACCGTAGCGAGTTCTGAAAGCGGTTTTGGAGACGTCCTCAT
CTCGGACTCTCAGCTGATGATACCCTGACCTTAAATCAATCTTGGAATAGTAACACGACC
CTTGCAACTGGTCGAATAAGTCGTCGATGCGCGGAAGAGGATAACGGTTCTTCACCGTCA
CCTTGTTGAGTTCACGGTAGTCGATGCACATCCTGAACGTACCGTCTTTCTTCTTCACAA
ATAACACTGGAGCTCCCCAAGGCGAAGAGCTTGGACGAATAAAGCCCTTTTCCAAGAGCT
CTTGCAGCTGTTTCGACAGTTCTTCCAGTTCGGTTGGAGCTAAACGATACGGTGCGCGGG
CTATTGGTGCTGCTCCAGGAGCTAACTCAATCTGAAACTCGACTTGACGATGAGGAGGTA
AACCAGGTAAATCTTCAGGAAACACTTGAGGAAAATCACGCACAACTGGTATATCCTCCA
GCTTCTTTTCCTTTGCTGATGCGTCAGTGACAAGTGCCAAAATGGCAGTATGTCCCTTTC
GTAAACATTTCTGCGCCTTTAAGTAAGAGATGATGCCATCCACAGCACCACTCTTGTCAC
CTTGTACTTCGAGAGGTTCCTGACTGGAGCGAGGAATACGTATAACTTTTTCTTTGCATA
AGATCTCCGCATGATGTTGGGATAACCAATCCATACCGATGACGACGTCGAAACTACCCA
AAACTATGGGTATGAGATCAATCGTGAAAGTCTGACCCGCTAGAACAATACTACAACCCT
TGACTACCTGTGCGGCTTCTACACTTTTACCATTGGCTAGTTCTACGACGTGTTTGGTGT
CTAGAGGTGTTGGTGTACGTTTTAATAATTTACTCATTTTCAATGACATATAGCTTGTAT
CAGCACCCGAATCAAATAAGACAGTAACATAAATATCGTCGAGAAGAAACTTACCCATAA
CCACATTGGGATCATTCACTGCATCTCCTCGACCCAACACAAAAGCACGACCACGAGCTT
CATTGCCGTTGTTGTTGTTGTTTCCCCCGTTGTTCTGATTATTGTTGTTATTCCCGTTGC
CCTGGTTGTTGTTGTTATTGCGATTCTGGTTCAACTGAGGGCAATCGCGTTTGTAGTGAC
CTTCAGCCCCACACTGGAAACACCCCCGGTTTCCACGCTGTGGCTGCTGCTGCTGATTCT
GTGGAGCTGGCGGTGGAAGTTGCTGGTGCTGGTTTGCTGGACGCGAGCTTCTACAATCTT
TAGCCTCATGACCCGGCTTGTGACATCTTTGACATTGACTCCTGCGACATCTTCCACTGT
GATGTTTGTTGCACCTGTTACACCACGGGTGATTTCCCTTATAGCCACTATGTCCCTGAC
TGCCCGATGATTGCTGACTCGGACTCTGGTAATCGTTGGTGCGACGTTGCTGAGTTTGGG
ACTGAACAGACGCTGATCCCCTGCTGGAATCCCCGTCCCACTTTCTTTTATTCTCGCTGG
GTGTGGCAGAAGTAGCAGCAGTTGGAGTGACTGAAGTAGCAGCTGTAGCAGTAGCGCCGA
CACGCTTTGGCAGTTTATTCTGATCCACTGCCTGATCGGTGATGCGATGAGCGAGACGCT
GTATTTCCTGGATATTGTTGAGGTTAGCCGAGGTAACGTGGCTCTGTATTTCTGGCACCA
AACCTTTGAGATACAACTCAATACGCTTGTAAGGAGGGTCCACCATAGTTGGACATAACA
CAGCCAACTCATTCGATCTCTTGGTGTAAGCTTCGATTTCCGAACCAATCATTTTCAAGT
TATACAACTCGTCCTCCAACTTGTGAATGTCTTCTCTAGTGCAGTATTCCCTCTTGATCA
GTTCTTTGAAGTCATTCCAGGGTGTGGCGTTAGCAGCTGCCAACCCTAAGATCTGCACTT
GTGCGTTCCACCAAGTGAGCGCAATCCCTTCAAGTGTGCCAGTGGCGAACTTCACCCTGC
GAGCCTCAGGGCATTCACACATTTCGAAAACCGACTCGAGCTTTTCAAACCAGTGGAGGA
GTCCAACTGCTCCCTCCGTGCCACTGAACGAGCTAGGGCGACATTCCATAAAATTCTTGA
AGGTGCACCCAGGTTGTTGCTGAGCGGGTTGACCTATTGTGTACGAATAGGGCAAAGTTA
AGTACGAGAATTAATGTAGGATCTAAAGATCCTAGTGTCTATACTGCAGGGTATACTACC
TGCTTGGGCGGCTGCAACTGCCGCAGCAACGAGAGCCTCTAGCTGGGCTTGAGTCATGGT
AATTCGTGCGGCCATTGATCTTCACATCAAAGGCAACATAAGTGAGAAAGGTTCGCGAAT
AGTGCGATGACAGAAGAGTGTAAGCACATAAGTATTCTCATGCAATGACAAGTTGTGAGC
AAGGTAATGTAAGCATACTACGAGCAAAGTTCTATGCAAATTCTAGCAAGCAGGTAATAA
GCATAAACCTTATTACCTAGGATGTCGAGTCTTGCACGTGGAGCGAAGCGTCGTTGTGGA
TCGTTGAGAGCACTGTTCTGGTTATAGTCTGGTTTTAATAAAAACGTTTTTCCATATTAA
AACCAAGTTCTCTATAACCAATGGCTCTGATACCAATCTGTCACACCCCCAAAATCCACC
TGCGGAGTATCACCGCTTGGGAGCGTGACTGACCAGGATCAAGCCATCAATCATATTGAA
CATAGCATAACATAAATAAAGTAGTTCGCAAAACCTCATTCAATACGATTGATGTTTCAA
AACAAACATAGTATCAGTAGCGGAAGCATAAGTAAATAACCCAAGTAAACCATAAGTTCA
ATTATTCGAAATGTTTAAACATAGCGTTCATAATCCACTGCCCACAACGTCCCGCTCCTC
CAGTGCAAGCTCCATAAGTACCTAAGGTCCTGCAAGGCATGCAGCAGATAATCAACAAAC
TAGTTGAGCGAGTTCACAGTTTAAAGTTCAATATCGTATAGTGTGAGTAATGGTTTAATC
GTTACGTTCCATATGATTAGTTCCATCGCGGCCTCCCAGGCAGGTGTGCGAAGATTATGT
TCGAATAGTTCGCGACCATAGTCTTTACCGACCAGGGTGTGTGCGAAGGCGGTTAATCAG
TTCGTTCGCGACCATAGTCTTTACCGACCAGGGTGTGTGCGAAGGCAGTTGAGTAGTTCG
TTCGCGACCATAGTCTTTACCGACCAGGGTGTGTGCGAAGGCAGTTCGTAAGTATCAACA
GTTTAATCGTTCGTTATAATATCAAAGTATGCACAAGTAATCATCCAACCCATTCCCACC
CTGGGAACCCATGCCTTGGCTGTGTGAACTCACCTTGGTTTGCTCGGTATGCTAGGTTAT
GCACTCACAAGTAATTAATCAAGTCCTATTGTATGCACGTATAACAAATCAGTTCATGTT
CACAATGATACGCATGCAATTTAATGTTCAAATAACAGTCAGTTTGCATATCGGCACAAC
ACGTATTACTTCACATTAAATCATTCAAAGTATGTTTATAACCACATATCTTTCGAATCC
ACCCTTATCTTTCGACCTATTAGTTATCTTTCGACATATCAGTTATCACAGTTATCTTTC
GGACCGAATGTTATGTTTCGAGACACATGCCGTCTTTCGACCTAAGGGCATCTTTCGGTA
ATTATGTTTCGGTCAATGCTATCCTTCGGTCAACACTACTATGGTTCGAAGGTCAAGCAT
CTTTCGGTCACATCTATGTTTCGACAATAAGTATCTTTCGACAATAACTATGTTTCGAGT
AGACAAGTATCGTTCGATACAATCAGTTACGTTAACAACAGTTACAATTCCAGAAACCCT
AAGCATGCTAACAGCCGTCAATCAACATTATCGATCAAACAACAATCATGCAGTAATCAT
AGGATCATCATCTAATCATCATGCAATCATCATAATACTAATACCCATCGTGACCCCTAG
TTTATGTGTACACCAAGCCGATTAACATAGTATGTCACATTATCGAACCCTATTAACATG
CCATGAACATTCAGATCTCACCAATAACACCCTAATCGATTTGACAATAACAACCATTCC
GATAACACATCAAGCAAGTCAGTAAGATCATAACATTAATCATAAATCGATAACCCTAAT
CATACAAGTTGTGTAAATCGCAGATTATCACGGTATTCCTAAGCGATTCATAGACAAGTA
AGTGCTAGAAGTAACTAACCGAGATGAGGGTTTGGTCACGCAAAAGTTTCCGGTGGTTTC
TAGTTTGCCGTCACAGTGAAATAGCTCTAGGGTTGAAAAATGACAGCCGATTACGTGCTT
TCACGTATAAATACATATTACAGAAATGGGCCAAGCCCATCTGAAAGACTGGGCCGAAGG
ATCTGAATTCCAGTCGAAGGATATGTTTCGTGGCCGAAGGATGTCGAAGGATAAAGTTCT
TGGTCGAAGGATATGTTTCGAGATCCTTCGAATCGAAAGTTGATCCTTCGAATCGAAGGA
TATGTTTCGAGATCCTTCGATCTGCATATCATGTTTCGATCTAGACTAAGTGTTTTAATA
ATATTTCTAATATTATATTCTACCACAGCAAGTAATCACATATATGCAACACGACAATAC
GTTTCATTAAAACACAACGCGTACAATTTCAAGTCCACAATCCAGACAACTAAACAGTCA
AAGTCAACGCGCATTTAATGCGAAAGTGAAAGTCAGAAACTCGAGTTGTCACAAGTTTGC
AGTTGCTGATAACATGTGAGTCCTCGATGTTTCTACCATTAGCTAACTCGACGATATGCT
TAGAACTTAGTAACGTAGGCGGGTGCTTAAGCTTCTTACTAATACGTAGGGATACATAAC
TAGCATCGGCTCCAGAATCAAATAATACAGAAACATAGCGGTCATCGAGTAGGAACTTAC
CCGCCACGACGTTGGGGTCATTCCTTGCTTCTCCAGCTCCAATGACAAAAGCCCTTCCTC
TTGCACCATTCCCAGCATTGTTGTTGTTTTGATCGTTGTTTCCAGCTCCCTGGTTGTTGT
TGCGGTTTTGGTTCAGTTCAGGGCAATCCCTTCGTATGTGCCCCGTTGCCCCACACTTGT
AACATCCACGGTTGTTCCCTTGCTGCTGTTGTTGTTGTGGTTGTTGCGGATTCTGCCTAG
CTGGAAACTGACTCCTACAGTCTTTGGCTTCGTGCCCCATCTTGTTGCATCGCTGACACT
GACTTTTGCCACATGGCCCGCTGTGATGTCGGTTACACTTATTACACTTGGGGTGGTTCC
CTCGATAGCCACCCTGTTGCGGAGGGCCTTTGTTGTTTTCAGTTTTCTTTTGCTGAGTCG
GGGCCTGAGTGGGGTTAGCATCCTTGCTTTGGTTTCCTTCCCACTTACGCTTGTTATCAC
CAGAAGTTCCATCAGTAGCACTGATCCTTTTGGGCAACTTGCCCTGTTCCACAGCCTGAT
CAGTGTGTTTGTGAGTGTCACACCCCAACCGATGGCAGAAACATCGGGATGAGACGAACA
AATTGCTCAAAACAACATAACACTAAATGTGACAATAATTTATTTAATTCATTTCATAAA
CTTTAAAGTGAAATACATAGTTCCAAACAACACAACATATTGTTCAACAATAATTCAAAT
GTTATGTGGGTTTCTAGAGTTCATCCTAGCTTGATTCTTGAATCTTGTACTTTCAACCTG
CAATATGTATTAAAATAATGTCAACAAAAACATGTTGGCGAGTATACAAGTTTTCATACA
TAGTATATACATGTTTAAAACGTTTACTCAATTCCAAATGTGAAATACCATACCATATTG
ACAGTATATACTCGAAACGATGTTACTCTATGTGCCCAAACCAAAGTTTAACGCAATTAA
AGTGTACCCAAACGAGTTTGAGTAGGTTGACATAGTTTAACCTAACAATACCTGCTCGTA
GAACAGGAGGGCCGTTTCTCAACCTATAGCGCTACCATTGTTAGGGGAGGCTTGTACGAA
GTTAATGAACACATAGTCATGAGTGTTTACAATAGCATAACATGTCTAACATGATTAAAA
TGTATCACATAGAGTAAGGATAGAGTGTGCATAAAATGTTTGATGTGATTGTGATGTTTG
ATATAGAATACATATTGCACCCAAAAGTGGAAAATAGAAAATGGGTCATGTATACTCACC
TTGGAGTGCGTTGCGTATTTCTTGGAAAGAGAATATGAGGATTGCTCCAAGTGTTGTTGC
ACAAGAGAATTACCCTATTGTGTTTGGGAATTCGTTAATTAATATTGGGGATTTAAACAT
ATAATAAAACTAGTGGGAACTAATAACAAGGTGTGGGATATTAATTTGTTGAAGGGTAAT
AAAATGTGATGAATAAAATGATAATCTAAATATGTTATGATAATAATAAGATGATATAAC
TTATAAATTTTATCTTGTATTTAATAAAATAAATGTCAATTTATTTTGAATATAAAAATA
AATACTGATTTTATAAAATGTTGAAATAATATATATTGGATCTATAAAATATTACTAATA
TTCTAGATAATAATTTTGATATATATGTATATATAAATAAAAATGTAAAAATTTGATAAA
ATAATTCTGGAAATAATTCTGATTAAATAAATGTAAAACTAATAAATCTGAATATTAATT
CTGTTTTAAAAATGATTAATTCTGCTTAATAAAAATTAAATAATTCTCTTTAATTAATAA
AAATATAGGAATAATTCTGTTTATATATTAAATAATTCTGTTTTATAACAAATCAGTAAT
TCTATATAAAATTTTTTTGAGAATGTTATTGAAATTTTAATAGATCAGTAATCTTTTTAA
TAATAATAACAATAATAATAATAATAATAATAATAATAATAATAATAATAATAATAATAA
TATAATGATAATAATGATAACAAATAATAACGTGCATGAAGAAGACGTAACCGGAGAAAC
GTTTTACCGGCGATCGGCGACAGGCGGCGGTGGGTGGTCAGCGACGACAGGCGGCAGGGG
GGTGATTCCGGCGAAACAACGTGAGAGACGGAGTGAGTTCTCGGTGATGGTGGTGATGCT
TCGAAGGTGCGAGTGAAGGTGGAGGTGTCTTCGGTTTATATAGGGACGAGTCGGGGTCGA
AGTTTTTGGTAACCGGCCGTTGATTGGCAATCAACCATAATTATAGAAATGATTGAGGAG
GAATAAACATGGTAAACTGGAAATCACGTAGCTGGCCAAAAATTCGAAGAGGGAAAGTTG
ACTGATGATTTGTTTTGGCGGTTTAGTTTGAATTCGGTTTAAACGAAATAGCGTATAAAA
TTAACTAGGAACCGAGTTTATCAGCTCCGAAAAGGAGGATAAACTGGTTAAGTCACTCGT
GTTTGAAACTATAGGTCGCGGGTTCGAGTCCCGTTCAGGCCGGTTCCCAGGGGTTTTCCC
CTTTTTATTTCTTTTTTTTGACTTTTAACTGGACTAACTGAGTTCTTTAACTCAGTTAGT
GTCTCCTTTTGTAAATTCTAACTAGGTTAGGCTTTAACTATGTTAACTTCATGGTTGTAA
AGAGTGAATTAACTTAGTTTGTTTATACTAACAAAATATCCAATAAATTTCCTTTTATTT
ATAAAGTTTGATAAATAAACAAATAAAATAATTTATCTATTTAATAAAATAATTTATTTA
ATTAATTAAAATATTAACTAATTATTTAATATTAATAAATATTGAAATTATCCGTTTTAA
CCCAACTTTCTGGTAAACTACCGAATTAACGTACGAATTCCCGATTTTGTCTGATTTAGG
GTAATCTCTTGATCACACTTGTTTCGAGAGCCAAGATTAGAATATCTTTCCACTGTTTTT
ATGTGTTTGACATAGTTTAACGTGTCTTAACATGTAATAACATAACATAGCGTTAAAACA
AGCATATGATCAAAGCAATGCATTTTTCATTATGATCCAAGTCTCGAAGTAAAAATAGGA
TACGATGAGGGTACAACTGACTGAAATTAGAAAGTACAACTGATAAAGCTATAAATAGAA
AATTCAAAAATACGGAACGTTACAGTCTCCCCTACTTTAGGAGATTTCGTCCTCGAAATC
AAGATGAAAGACCAAAAGAAAAGAAACGATGCAATAGTTATGATGCTTGAAGGACAACGC
TGGTCGTGGCAATTCTATCATTAGGTGTTGGCATCTTGAGCTTGGTTGGCATTGAGGGCT
GGAGTTTTTGGGGCTGGTTGTCGTTCTTGGTTCCATAAGGGACAGTGTGGGCGAAGGTGT
GTTGTGTCTCCACACTTGAAACACGCGCGAACTCTGTTGCCTGACTCCGAGTTTTGAAAT
TTTCGTTTCCTACCCTCGTTGCCATTTGTTGGGGTTTCATGGCCAATGGTAACCTGGTTG
GCTACCCGAGTGGATGTTGCGGCTTGTTTATCACGAACGCGATTATTGTTTAAACTGGCA
GCGAGACGATAAACGGCCTCGATATTGTCAAGCTGGGCTGCCTCGATGGTGTCTCTCATG
GTAGGGGGTAAACCGTGGATATACTTTTTGATCATACGATCAACCGTGAGGACTAGGTGA
GGTACAACAAAGCTCAGCTGCTTAAAGCGGGTGGTATACGCGACGTTATCGTCTCCAACT
TGCTTGAGAGCCCAAAACTCTTCCTCAAGCTTCTGTTGTTCATGAGGAGGGCAAAATTCC
TCCATCATGAGCTGCTTCAATTCTTCCCATGACAGCGCATATGCCAACTCGTTTGAACGA
ATGTTCCTTTCATTCGTCCACCATTCTAGGGCTCTCGCTTGAAAGACACCAGTAGCACTA
CGTGTCTTGAGCTCATCAGGACATTCACTATTAATAAATGTGACCTCTATGCTGTCGAAC
CACTCGAACATAGCTGTCACACCTTCTTCACCAGTGAAGGGCTTAGGGCGGCAAGAGGCG
AAATGTTTGTAGTTAAAGGCAATGGGCTTAGGTTGGGCAGCTTTCGAGTCAATAGAAGAG
TTTGGGGTGTTGGAAGCTTGGATCTCAGTCACAACTTTGGGGATAAGGCGAGCGAACTGC
TTGGCCATAAAAGCCATCATCTTCTTTTGGGAACTGACCCTTGACTTTTTGGATGAGCTG
GAAAGTTGGCGAGATGAAGACATCTACGAATTCGAAAGGGAATGAGGATGAGACTTTGAT
CATAATGATTATTGGAGAAAAATTGTTTAATACATGCAACATGTAGCACATTGTTTTTTT
TTCACATAGAATAACATGAATGAAATTTTCACATAGGGTAACATGTATGATGAAAGCATA
ATAAATTTAATTTGTTTACGAAAGAGTATCATTAATTGTTTTAGATTGCGACAATAGTGC
AAATTGTGACTTCCTAGCTTGAAATGAAGATAACGCTCAATGTAAAATCACATAGAAATT
GAGATAACATAAAAGATATTTAACATAAAACATGGATTGTCACGGAATGTAACATATGAC
ACTTCCAAAGTGGATCGAAGACCTTCTCGAATTAAGGAAACGTGCTTTGGCCTATTAGGT
ATTAGTACTCTCATCGATGGTCCCCAGGTAGGCAACGGGTCCTTAATGGATTTATACGAA
TGCTAAGCCTAGACAGGACGTCCCGACTACCGGTACCTAACCCTTCCAGTTACTACACGT
CCTTAATCGATTGGGAAATCGAGACTTTGGCGAGAGCAAAAATCGAGGAGTGGGACTAGT
TAAACAAGATGCGAGTTTCACCTCTAACTTGATAACATCGTACCCTAACGTGGTTGGTAC
TTATCAAGAGATAAGGGTCCACTAGAATATGAAATGGAAAGCTCCCTTCAAGGTTTGGAT
ATCACTCCTAACTTGAGGGTAGATTTCGTGCAAAAATCAAAGTATAGCTGAGTGAAAATC
ATCACCAAGTGTGGGAATCACCCCTATCTTGATGAATCATTTCGATTGTGTTGTAAGAGT
GTCTTCAAAGCCTCCAAGTGTGTATTGTGTTAGCCTTAGGAAAGGCATGTATATTAAGAG
TCCAAAAGAAAATAGAGGGAAGCAAAGAAGATAGAAAGGAAGTTGTTTTAAGCAACACAT
AGTGAATAAGCTCCTAAACTATAGACTAGGCAAGGCATTCCTAATTCCCTATAGTTATGG
CTCTGATACCAATCTGTCACACCCCAACCGATGGCGGAAACATCGGGATGAGACGAACAA
ATTGCTCAAAACAACATAACACTAAATGTGACAATAATTTATTTAATTCATTTCATAAAC
TTTAAAGTGAAATACATAGTTCCAAACAACACAACATATTGTTCAACAATAATTCAAATG
TTATGTGGGTTTCTAGAGTTCATCCTAGCTTGATTCTTGAATCTTGTACTTTCAACCTGC
AATATGTATTAAAATAATGTCAACAAAAACATGTTGGCGAGTATACAAGTTTTCATACAT
AGTATATACATGTTTAAAATGTTTACTCAATTCCAAATGTGAAATACCATACCATATTGA
CAGTATATACTCGAAACTATGTTACTCTATGTGCCCAAACCAAAGTTTAACGCAATTAAA
GTGTACCCAAACGAGTTTGAGTAGGTTGACATAGTTTAACCTAACAATACCTGCTCGTAG
AACAGGAGGGCGTTTCTCAACCTATAGCGCTACCATTGTTAGGGGAGGCTTGTACGAAGT
TAATGAACACATAGTCATGAGTGTTTGCAATAGCATAACATGTCTAACATGATTAAAATG
TATCACATAGAGTAAGGATAGAGTGTGCATAAAATGTTTGATGTGATTGTGATGTTTGAT
ATAGAATACATATTGCACCCAAAAGTGGAAAATAGAAAATGGGTCATGTATACTCACCTT
GGAGTGCGTTGCGTATTTCTTGGAAAGAGAATATGAGGATTGCTCCAAGTGTTGTTGCAC
AAGAGAATTACCCTATTGTGTTTGGGAATTCGTTAATTAATATTGGGGATTTAAACATAT
AATAAAACTAGTGGGAACTAATAACAAGGTGTGGGATATTAATTTGTTGAAGGGTAATAA
AATGTGATGAATAAAATGATAATCTAAATATGTTATGATAATAATAAGATGATATAACTT
ATAAATTTTATCTTGTATTTAATAAAATAAATGTTAATTTATTTTGAATATAAAAATAAA
TACTGATTTTATAAAATGTTGAAATAATATATATTGGATCTATAAAATATTACTAATATT
CTAGATAATAATTTTGATATATATGTATATATAAATAAAAATGTAAAAATTTGATAAAAT
AATTCTGGAAATAATTCTGATTAAATAAATGTAAAACTAATAAATCTGAATATTAATTCT
GTTTTAAAAATGATTAATTCTGCTTAATAAAAATTAAATAATTCTCTTTAATTAATAAAA
ATATAGGAATAATTTTGTTTATATATTAAATAATTATGTTTTATAACAAATCAGTAATTC
TATATAAAATTTTTTTGAGAATGTTATTGAAATTTTAATAGATCAGTAATCTTTTTAATA
ATAATAACAATAATAATAATAATAATAATAATAATAGTAATAATAATATAATGATAATAA
TGATAATAATGATAACAAATAATAACGTGCATGAAGAAGACGTAACCGGAGAAACGTTTT
ACCGGCGATCGGCGACAGGCGGCGGTGGGTGGTCAGCGACGACAGGCGGCAGGGGGGTGA
TTCCGGCGAAACAACGTGAGAGACGGAGTGAGTTCTCGGTGATGGTGGTGATGCTTCGAA
GGTGCGAGTGAAGGTGGAGGTGTCTTCGGTTTATATAGGGACGAGTCGGGGTCGAAGTTT
TTGGTAACCGGCCGTTGATTGGCAATCAACCATAATTATAGAAATGATTGAGGAGGAATA
AACATGGTAAACTGGAAATCACGTAGCTGGCCAAAAATTCGAAGAGGGAAAGTTGACTGA
TGATTTGTTTTGGCGGTTTAGTTTGAATTCGGTTTAAACGAAATAGCGTATAAAATTAAC
TAGGAACCGAGTTTATCAGCTCCGGAAAGGAGGATAAACTCGTTAAGTCACTCGTGTTTG
AAACTATAGGTCGCGGGTTCGAGTCCCGTTCAGGCCGGTTCCCAGGGGTTTTCCCCTTTT
TATTTCTTTTTTTTGACTTTTAACTGGACTAACTGAGTTCTTTAACTCAGTTAGTGTCTC
CTTTTGTAAATTCTAACTAGGTTAGGCTTTAACTATGTTAACTTCATGGTTGTAAAGAGT
GAATTAACTTAGTTTGTTTATACTAACAAAATATCCAATAAATTTCCTTTTATTTATAAA
GTTTGATAAATAAACAAATAAAATAATTTATCTATTTAATAAAATAATTTATTTAATTAA
TTAAAATATTAACTAATTATTTAATATTAATAAATAGTGAAATTATCCGTTTTAACCCAA
CTTTCTGGTAAACTACCGAATTAACGTACGAATTCCCGATTTTGTCTGATTTAGGGTAAT
CTCTTGATCACACTTGTTTCGAGAGCCAAGATTAGAATATCTTTCCACTGTTTTTTTTGT
GTTTGACATAGTTTAACGTGTCTTAACATGTAATAACATAACATAGCGTTAAAACAAGCA
TATGATCAAAACAATGCATTTTTCATTATGATCCAAGTCTCGAAGTAAAAATAGGATACG
ATGAGGGTACAACTGACTGAAATTAGAAAGTACAACTGATAAAGCTATAAATAGAAAATT
CAAAAATACGGAACGTTACAGTGAGCAAGACGGACGACTGGCTGAATGGTATTGAGGTTG
GCTGAGGTCACATGGCTTCGAATTTCTGGGGCCAAACCCTTAATGTACAATTCGATCCTT
CGATACATAGGTCGAGACATGTTTGGGCAAAGAGCAGCATAGTCGTTGGACAGTTTGGTG
TAGGTCTCAATCTCTGACCCAACCATCTTAAGCTCAAAGTACTCGTTTTCGAGTTTGTGG
ATGTCATCCCTGTGACAGTACTCTTCTTTGATCATGTCCTTGAAATCTTCCCATGCAGTG
GCATTAGCAGTTTCCAAACCATGCATCTGGATTTGTGCTTTCCACCATGAAAGCGCGTTT
CCTTCAAGTGTGCTAGTAGCAAACTTCACCCAATTAACAGGGGGACACTCGCAGACAGCG
AACACGGTTTCGACCTTATCGATCCAGTGCAGAAGACCTAGGGCACCCTCAGTGCCATTG
AAAGGGAGGGGCTTGCAATCCATGAAGGTCTTGAAGGTACAAATACGTGGTTGCGCAGGC
GCATTCTGACCTGTTTGGGAGAAGCGAAGCGAATAGGTTTAGGGGTGAAAAGACGATGCG
GCGGTAGGATCTAAACATCCTAAGATAACGAGTTTACCTCCATGGTGAGCTGCAAAAGCT
GCAGCTACTGTGTTGATCAGGTTAGTGAACTGAGCCTGAGTCATGTTAACGTTTCCTCTT
CCGCGTCCGCTCATCGTCTTCATAACCAGAAAACATAACATGAGTGTGATGTCGTAATGT
AGCGAGAATGAGATAGAAGAAGGAGGTGTATCTCTCTAACTAGGCAAACTAGTACGTATA
GCAGAACAGAAAGCATAAAATAAGCAAGCAAGTAAACACTAGTCCGAGCTATGAGGTCTA
ATGCGTTGAGTCTTGCACTTGGAGTGTAGTGTCGTCACGAGTCACGGGTTATAGTCTGGT
TTTTCTCAAAAAGACTTCCTGTTTAAAACCAAGTTCACTATAACAAATGGCTCTGATACC
AATCTGTCACACCCCCAAAATCCACATGCGGAGTACCACCGCTTGGGGGCGTGACTGACC
AGGATCCAGCCACCAATTATACTGAGCAATTTAATTAATAGAAGAAGTAATTTTCACCAA
GCACAGGGTTAGCAAATGTCATAATCAAGTTCAAAAGTTTTAAGTTCAAATAGTAACATA
AGTAGCGGAAGCATAGACAAAGCAGTTTTTAAACAAAATTCATAGTTCAAGTTTATTTAG
AACCCAACACAGGGGTTAGACGACCACTACACATCCCCGAGTAGCAAGCTCCTGAGTCAC
TGGGTACCTGCAAAGCATGCAGTAGGGTATCAAAAAAAATAAAGGCGAGTCCACAAGTTG
TCCAGTTTTTAATTACCAAAAACTTGTTTCACCAGTTAATTTATCCGTTTATACATGCCA
TGGGGAGCTACCCCATAAGTAAGCGACTAAACTGTTTTTCCAATACCGAATACTAGGTAA
CCGTACGTTTCCGCAGTGCCCCGTTGTCAATGTTATATCATCATTGACGGTTTGCCAGAG
TACATTAGTTCACGACCGATCCTCTACAGGCACGGTGTGAGGCTGGTAAGACCTAAATAG
CGCTATAAACTAATAACCCGTTCGCCTGGCCCCGGCGACTAATCGGTATTAAGTAGTAGG
GACTTGAGTGATAGAGTTTCGCTTAGTGTTGCTCGCTGCATTCCGTATAAACAGTAATTA
ACTAAGAGTCCCACACAAGGGGAGAAAATAGGTGTGTATCCCTCACAAGGGATAGCGTTG
TTTTAAGTTCCGTTTTCCCAAACCACCGGGAACACATGCTTTAATAGTTGTGAACTCACC
TTGGGTTGCTCGGCAGATTAGTTTACTTGGTCAACCAAGCTGGTCACCACGTCCTAACAT
GGTTACCAGTTTGGGTCAGGCTCGGATACAGTTAAGTCACGTAGGTTTTACATATAACTA
ACACATAACATGCATATTACACAACATACACACCAATAATTCAAACGCTAAGTTATTAGG
CCTGATCCAACAGACAACCCAAACAAAACACATTATGGCCCAGTAACCAAGGTAGACAGC
CCAGTCGAGACAAGGTGGTCTCGACTCAAGAATACGCGGTCTCGAGTCGCAACCAAGGGT
CTCGAGTAGTGCTGGCATGAGTCGCAATCTCAGAAGTCTCGAGTCCAGTTTCGAATAAGG
ATTATGAGATCTCGGGTCGAGACCTTGTTGGTCTCGAGTCCTGAAGTCTTGTCTCAAGTT
GGAACTCAATGATCTCGAGTCGCAATCACCGCGGTCTCGAGTTGTAACTTAGAGGTCTCG
AGTAGAAACCAGAGGTCTCGACTCGTTTGTCTGCTGATTCATGCACACCTGCAAACACTT
GTACTAACCAATAGAATTCCATTTTTGTGATTTGGTGTACTATCCAATTAAATCGCGCAA
ACATGTTTTCTTGTCTAAACCTTAATCAAAACAGATCAAGCAACAAGTTTTTCAAATATT
TTCATGACATTCATATTGTTCTTTATTAGGGTTTTCATCATAAACATGTTCATACGGTTC
ATCATGAGATTCATCCAAATAGACACCATTCTTCTTGTTCAAAGCATATGCATACACCCT
CCATCTACAATACATATCATGCTACTTGGTCAACAAGAATCATGTAAACATTTATTCTAA
ACATTATGACACATTTGTCCTATAATATCAACATAAATCGGATGATCATAAATACCCTAC
ACTATCAATCATTAGTCATTCAAATAAATTCTAGCAAGTCATTTTTTTTACATAAGAGTT
CACACTTATTAACCAACATTTCATCATTCAAAGCAACATCTTAATGATCAGTCTATTCAT
TCAACCAAGTGGTGTCATCATGCATTCAAAAGCTGCCCAAAGATCAACAAAGTTACAAAA
CACTAACCGATCGAATATGGAGGGTAAGGAGGGTCGGTGAGAGGAGTTCCGAATGATGGT
AGTGAGCTTGATCCGAGAGTCTTGATGCTACCGAATGAATCCGAGAGAGAGAGGAGGAGG
TGAGCTTGATTGTTAGGGTTTTAGTGAGAGAGAATGAAGGAGAGTGTGTGGGAGTGAGTG
TGGGAGAATGATGGGATGTCAAAAATGAGGAAAGGTTGGCTTGGGTATGGGTTTTATACC
CATTCTAAGGTCGGTACTCCCTAATGGGTTCCGAGTGGGCTCAAGTGCACGTGGCCCAAC
TGATATGGGTCACTTGAGACCGAGTGGTCTCGAGTCGGCCCCTTTTGGTCTGGGTTCATC
ATACATATATGTATCTATTTATTATACGTACACATTATCAGCACAAGACTTAACACAAGG
ATCACATAGCATATCAAGCTCAAACACCATTTTCATTTAATAATAATATATATATATATA
TATATATATACACACGATGTCACTACGAGATAATTGCTCGGGAAAACCTAGAGTGTCACA
GTGAGAACTTTTTGTTGTTCACTTCCAAAGTTTTCTCGGTTCCAACCTCAACCTCTTTGT
ATATGAAAAATTTGTCTTTTGTGGTTGACCAGATGGTTGGACCTTTTTCGGAACATACTT
CTTACCCGATGGGGTCGAAGAAGTTTGTTTTTGACGCTTCTGATATAAATCCAAAGGTAC
ATACTTCTTAACCGGTTTGGTTGAAGAAGTTTGTTTTGCAGCTGGCACCTTTGGTTTTGT
TTCAGTTGATGCTTTGACTTGATATTTTGGCATCCATGTTTGTTTTGGAGGAGTAACTTG
TTTTGAAAATTCACCATTTCTTTTTACCGGTTGTTTAACTGGTTTAGATTTGGTTTTAAC
ATTTTCATACTTTTGAATCTTCTTTTCAACAAACATGGGTGCTTTGCCCTTAGCATCATT
TGTTTTCATCGGATTCTCAACAACCACCGACTTAGGCTTTAGATTGGTACACTTTCGTGC
AATGTGACCAATCTGGTTGCACCTGAAGCACGTTCGAGTGTCAACAACTCGATTTTAACC
CTCGGTCTGTGGTTGTGAGGCTTTCTTGACAAAAAAACTCTTCATTTGTTTTAAAAAAGA
TTTCAGATTCTTGTTCGGTCATAGAGCTCGTACTTTTCACAAATGTTTTCTTTTTCACAA
ATTTTTATTTCTGAAAGTTCTCTTTCTGATATTTCTTACCACCCTTATGCCCACCATACC
CTCTGTTTTGGTTGTTGTTGTGAAAACGCGGTGGTACACTTAGTTTGTTATAGTAAGATT
TATCACGTTGAAAGTTTAAAAACCTCTTAGAACTCGACAAACCTTCGACCCCAGAAACAT
CAATTTCAACTAATTTGAAAACCTTTTTCAATTTATTCGTATTAACATTTTCGATCGGAA
ACTCTTTGTCCGAGTACAACTTATCCGAACCAATCATTTTGTACATGACAGGAGTCGGTT
CATCCTTTAAGTTGTTCTGGGACTTAAGTTTCGGGATGTAATTGTTCAAGAAACAATCAT
CATCTTCAATTGTGGAATCACTATCAGATTTTAACACTTTTTCAACAACTTCTTTCAAAA
CCTCAGTTTCAATGCTATCTTCATCGAATTGTGATGTAAAGGTGACATTAATGTTATCCG
ATAACTGTCACACCCTGGCTTTGCGGAAGCGTGGTTAATTTGGTGTGACTTCTTAATACC
ATAGCTTAATCATAACAAAGCTATATGAATTAAAAACATGAAAGATCATCCATTCGATTA
AGTTTAAAACCAAAATACCATAACATTGTTTTAACGGGAAAACACCCTAACAACCATAAC
CTTGTTCAACAAACATTACAAACTCAAACATAACATAAACATGGTTTAAGGACTGTGACT
TGTCCAGGAAAGAGCCACATTCCCTAAACCTCGGATGACCTCGGAAACTAGTGCAGCGGG
AAAACGTGCCATACCGTGCCAGATCTTTTAATTCCCTGAAATACATGTAAGTTGAAAAAT
CAACAATAATGTTGAGCGAGTTCATGCGAAGTGAGTAAATAAACCTTTGTATTTATCAAA
ATCCTGGTATGTAGCAAATAAGGAAAAAGAAAGAGATCACCAATGGTTTGCAAGGCCATT
GATACGTGTGAAGTGCAAGTAGGAAGACTCAACCCTTGCGATTTTGCGTCGGGGCACAAA
GTCACCCCAAGGTCCGTTCTGCTGGGCCTGGGGTTGGGCTCGCTACACCCAGATAGATCT
ACCGCTTACGTCCCTCGGTCCTACAATGAGGATTAATGGCCTCCAGTTCCCGCCTACCCA
CTCACATGATCTAAGTAATAACCCTCCTTACGCTAATCATACCATGTAAAAAGTACTCGT
AATCATAGTAACATGTATTTCACCCCCGCAGTTTAGAAAACTGAAAATAGTTAAGAGAAA
AGGGGGACATGAACTCACAGTCGGTGCGTCTCTACCAAGTACTCCAATCGGGCAGCTGTG
CAACGACCTACATGTGCTAAGTCTATTAGACGGACGGCCGTGCCTTAGCTTTATAGTTTA
AGTTTTTGGGAAATAGTTAGACAACTATTTCGTGTTTACTTTTCGCAAATACTTGGTAGT
TAATCTCCTTCCCAAGGATGGGGGATTTAATACATGTGCGTTCGAATTATATCATTAAGT
CTCACTTAATATATTTTTATTTCTAATTCCAAAATATAAATATTTTTCTCAAAAATATTA
TATTTTCATTTCACATAATATTCCCCAAAAATAATACGTTGATAAAATACGCGTTCATGA
ATATTTCCGTATAATGCGTAAGTTACGTTTTATCATCCGAGTGGTAATAAGTATTACCAG
TGTAACTTATAATTATCGTAGAGGCGTTCGTATTATTTTGGATCTGTTAACGTTCGTAAA
TATTATTTTTACTCTAAAAATAATATTTATGTATTTTCACAAAATAATCATAAACAATGT
TGTGAAAATATATATCTACCAAATATATATTTGTCGCGTTTAATTTTTGTGAAAATCCCA
CCTCCGAATATTTGTAAATAAAGTCGTGGCGAAATATATTTTGAAAACATGTCAAAAATA
ATTCTAACACTTGTAGTGAAAATAATTCTAAGTGTTAGGTTTTTAGAAAAATTTTGCCAG
AGTTTCCTCTGTAACTAGAGGTGGCCACGCTTTCAAGCGTATCATTTTCTTTTACAAAAT
CAATTTCAACAACTTCTTTAGTCAAGCAAACAATTTCCGACACATCAACTAGTCGACAAG
TATGTAAATCGCATAAGTCACATGAACTTGTAGTTTTTCCGAAACTATAGTGTAAATCCC
ATTATATTTTGTGGTTCTTTATATAAAGTAATTCGATCTCGTAAAAACCTCGTTTTTAAA
GTAAATCCGTCTTTACAACTTCCCGTCATCTTTTTCAAAGATTGTTATTTTGTCAAAACT
TTTCATTTCACAAGTGTTTACACACTTGTGGTTTATAAAAATAATGCTTGTAAGTGTAAG
ATCTATTTTTAGAAAACATGATTTTCTTTGACGCTTGGTCCTTTGAAAATACCACTTGCA
GATACGTAGATCTGCTAGTTTTAAACACTATTTTACAAGTAAAACATTTTTACACAAGTT
CATGTTTCGCGTGTGGTAGAGTTTCACCCTTTAACCCTTGTTTCATTCAAAACAAGCTTA
TGTCAAGATCCATGACCTTAACCAAACCGGGTTAAATGATGATCCGAGCTACCACAACAT
AGATCGGGTCTAGATAATCACACAAAATCAATACTACAACATTTACACAACTTATGAGCT
TTTAACCAACAATACTTGCATTTTTAGTAAACTTTAATGCATGATTTTATAAGATTTCGA
GTTTTAACCGTTACAACACATATTAACCACCTTAGATTAGGGAAGAATCTATGCGAAAAA
AAGAGGTGGATAAAAGCTAGATAGAGAGGTCCTTCGTCTTCCGTTTGCTCCAAGGCTCCT
CGTATGTGACCCGTAACACTTGTATATGCTTGGAATGAGGATGATCAAACTCGAAAATGG
ATGTAGAGGGGGAGGGGGTTTCGGCCGAGAATTGTAGAGGGAAAGGAGAGAGAGTTTTGT
GGTGTGGTGTGTTGTGTTGTGATTATCTCTTGTGTGTATCATCTTGTTCTTATAGGCAAA
CTTAACATGTTTATCCAATGGGTTTGATGTTCTCTAGATATGAGACATCATGAAATATAA
AATTCAAAAATGGTACAAGATTAGTCCCATGGTGACCGATCGGCCCAAGGGGGGGGGGGG
GTTTCCTAGTTCATTTCCAAGTATTAGTTGATGTTTAGTTAGGTTAACTAAGTTAGATTT
AGGGATTAACTTGGTTAGCCACGTGTTGTGCTTTATGGCGAGTGTTAGGGTGTTCAGGGA
CCCTAACTGGCTCAGAAAAAGACCAATAATGTTAATGTCAATATTTTTTATGTTCCGGGT
ATAGTCCGGTTGTTCGGTTGGATAGTAATCCGTTAAAGCGCTTAACAAAGCTTTTAAGTG
TCGTAAATACCATTTTTAGTGACACAACTTATTCCTGACACTTTGGAAAGTGTCTAGTAA
TATTTTTCTCATGTTTTGGCACTTTATCAGTTAGCTAAAAGCTGAATCTTTGATTAAAGT
GCTGTGTTTTGTGCTCGGTGTATGCTTTAGGCACATCCCGTCATCGTAACTTATTCCTAG
AGACGCAGTTCTACAACCCTTGTATCCCTACACTCACTATGGGTGTAGTAAAATATTTCT
GGCTCATTCAGGCCTTAGAGGCAGTATCTGCCTGATGCTGGCTTTATCAGCATGTTCAAT
AGGTTATCCGTTCATGGTGCTACTGTGCTTTTGTGCATCATGTTTGTCACTAGAGTTCAG
TATGTAAATAATGTAGTGACAGCAAATAGAGTATGATGCAGGAATATACAAGTATCAGAA
ATCAAGTAGCAGTTCATCAGTAATTTCAAGTAAGCACAGTAATTAAGCAGCAATTAATTA
TTAATTAAATCGTACGGATACCTGGTTTAGTGAGGGTTGTCACAATAACTTCTCAACATC
ATTTTTCTCATTTTGATTCTCGCATTTTCAATTTTAGCTTCCTGATACTGAAGCTTGAGA
TTCGCAATCTCATCCAGTTGCTCGTTTATTAATCTCTCTTTAGATTAAAGAACGCCTGAC
ATGTGTACGTTTTCTTTATACTGAAGTGTAACTGTTCAGCTTCAAATTGAATATCTCATT
TTCAATTTTAGCTTCCTGATACTGAAGCTTGAGATTCGCAATCTCATCTAGTTGCTCGTT
TATTAAGCTCTCTTTAGATTAAAGAACGCCTGACATGTGTACGTTTTCTTTATAGGTTTT
AGAATTACGTTCATCTAAGTCTTTAATCGTTCTTTTTAATTTGTCAAAATCCTCAGAAAT
TTTTCTGTTCTCAAGCATTAACCTTTCATTCTCTTTTCGAAATCGTTCAACATCTTTTCA
TCAGTTTTAATTTTTCAGTTAACTCATTTATTCTGTCAGATGAACATTTTATCAGTTTAT
CTCGATCAATCATTTGCCCATTTAGATTGTTAACTTTATTTGTCAACTCCTGGATCTGCG
ATCGAGAGAGATACTCGTGTGTATTACAGACTTTTCACTCTTTCATGCAATTTCTGCAAT
CACCTTCAGATTTAGCATTTTCAGCCTTTCCTGATTCACTATCTAAACCACTAGAACTGA
CCTTTTCTGATGACAGACTCAGAAGCGGATGTGGAATCTACCTCTAATGCCTTTTCCATC
ATGACTTTCTCTGCCATCTTTGTCAAGTTCTCGGCTGTTAACTCGACCTTAACATCAATA
ATCTCTTCATTCACCTTCTTTGGCTCCTTTGACCTCAGATATTCTTCATATCTCTCTTGT
TTCAGTGTTTCCTGCTCTACTCTGTACTCTGCATCGAGTTTTTGCTGCTCCTCTGCTGAA
GGAATTGACTTTATAAGAGCTTCGAAAGCAAGTGTTTTCGGATCAATGAAGACATTTCCA
TTTCGATCCAAGTAACATTCTCTGTCTGGATCCCACCTTTTAGCTCACTTAGCTTTTTTC
AAGGCCTCACACATTTTTTGATATTTTATCGTTGCCAGACTTCTTTCTCTGTTGTACGTT
GATTCTGTTTTGACTTGTGTTGTAAACACATAACCCACAGCATCCTCTTCCGGAAGAATT
TCACTCCAGTCAAACCCTTCATCGTCTTGAATTACTGCAAGAGCCCTCAATTTTTCTTTT
GAACTGTCTTCGATTTGCTTCATTTTTGGTGGCTCTTCACGATTCCTATGATTGACTGCC
TTTCTGTAGTAATCGTCATGAAACGGGTTTGCAGTTTCATCAGCGGCTGAGTTCCGTCAT
TCTCTTTTGAAGTAACCCTTTTGTTTGCATTTAAAACATGTCGCCTTCGACTTGTCAAAA
CCAAACTTTGTTGACGGTCCTCCAATGGAGTTTCTGTAATAACGACCAAAACGAGTCTTT
CAGAAGAGTTCTAGACCAAAACGAGAGGCGGAATCAGACGTTTCGGTGTCGGTTCAGCTT
GATTTGCACTAGAAATTAGTTTAACCGTCTTGTTTATTGATATGACACGTTTACAGACTT
GTAGACACTTCAGCAGAGCTTCGCTGCTGGACTGGGAGAAGTTACAAATGAAATGATTAA
ACTCCCAAATTATAGAGTTTCTAATTCCCCATGAAAGTGTCATGTCTATTTCGTGGGGAA
TCAACATTTCGTGGGAAATCATCTCTAAAACTCTATTTTCCTGAACTACGTGACTTGATC
TAACAAATCTAGTGTAAGACTCGATACAAGACGAAGTCGACAGATGTATGCACCAACAGA
CTCCCCCTCAGATGTTGATGAGTCTTCAGTGTCGAGTCTTTTTGTCACACCCCCAAAATC
CCACCTGCGGAGTACTACCGCTTGGAGGCGTGACTGACCAGGATCCAGCCACCAATCATA
CTGAACAAGCATATAAATAGTTATAAAAGTTTAACCATCACGATTGGTGTTTCAAAACAA
ACAAGTTAAGTTGCAAGCGGAAGCATAAGTTTAAAGTTATAACATAAGTTCCAAAAGTTT
CAAGTTTAACATATCATGTAGCAATCCCTGTCCCACAACGATCCTCCTCCATGCAAGTTC
CAGTTGAGTACCTAGGGTCCTGCAAAGCATGTAGTAACGAGTCAACAACTAGTTGAGTGA
GTTCACGGGTGGGCGTTCGTTTTAGTTGTTTCGAAAACAGTTTACTTTATCTGGCATCCA
GCCGTGGGGGTTACCCCATAGTTTTAAAAACGTGACCAGTTCGTTCCCAGTTACTCCGGC
ACTCCGGCCGTGGGGGCTACCCCATATAGTTATCAGGCATTTCGGCCGTGGGGGCTACCC
CATGTGTATACTAGACTCGTTACCGTATCGATTGCTGACTGTAGTCATGTTTATGTGCCC
TGAAAACATCAATGTCTATCATCATTGACGTGCCCCAGATCCATTAGTTCACGCCCGTCC
TCTGCGGCACGGTGTGAGGCTTGTCAGACCTAAATAGCGCTATCTAACTAATGACCCGCT
CGCCATTGGCCCGGCGATTAGTCGATACAAAAAGGAGGGACTTCGTGATAGAGTTTTAGT
CTAGTACGTTTATCCGTCCATCCGGACGAGGAATCACATTCCTGAACCACTGACGTCCTA
CCCAATGGTAGACGAGGAACCCATGTTCCTGAATCCCATTCCCAACCCAGGGAATCCCAT
GCTTTGTAAAGGGTGTGAACTCACCTTGGTTTGCTCGGCAGTCAAACACAGAAAGTCAAT
CAAGTCGCAAGTAGTCAATAACGTCCTAACACGGATATCACGTATAATCAGATTCGAACC
AAGTAGTGCACAAATGTTCAACACGTTTGGCAAGCACGTTTAGCAGTAACAGTTAACAGT
CAACCGTAGCACATACGGTTCACAAGTTCAGCCCAACTACTTAGGCCCAAACACGTAAAA
GCAGTTAACACAGAAGCCCATCAGTCTGGCCCATTAACTAAGGCCCAAAAAGTGTGGTCT
CGAGTCGCAACCGGACTCGCAAGCATGGTCTCGAGTCATGCTGTGTGTTGATCATGGATG
GTTGCGAGTCGCAACCGGTGTCGCAACCGTAGTCTCGGTTCATCATGCTAAGGTCTCGAG
TCGCAACCGGACTCGTAACCTGCGGTCTCGGCTTGTCCTGTTATGGTTGCGAGTCGCAAC
CGCGTGGTCTCGAGTCATCACGCTGTGGTTGCGAGTCGCAACCAGGTGATTGCGAGTCGG
TAAGCTGTCATTTTCCACGTTCAGGTGCTGATGCAGATAGTCAGATTAATGGTACAATAT
AATCAGGCCCAAATCAGGAAACAACCAATAGAAATCCACTAACATTTTTCCTAATCAGGC
CATTAGTCAAAGATGGATCAAAATCACAAGGGTTTTCAATCCTCAACATTCATTCAAAGT
GTTCTTCCTATGTTCAAACACATATTCATCAAGTATTCAACCTTTATTCAAACAAAACTA
TGAACAAGCATCAAAACACTAAACATAACACACAACTCGGTTTTTATATATGTCCGATTT
CATGAGAAATGCAAATCCGATTTCATGTATCATCAAGATCTAGTAGTTTAACTCTATTTA
ACACAAGATGTCATGAGTTCTTTAGCAACACATTCCAACACTATAACTTGTTAACATACA
TAAAACTTCATCTCATTCATGCATCCATTTAAACACAAACATAACATAAACTAACAATAA
TCATCAAGAAATACTAACAATAAACATCATCTCATGCATTTTATCATTTAACATGATTAA
CATAAATCCATAAACATTAAAAGCACTAACCGGTTAATGAAGTGTGTGTGTGTGTCGATC
CGAAGTTCCAAGCCCGAGAGTTCTTGTGCTAACCGATTAGATCCGAGAGTCTTGGAGGTG
GGTTTGTGTGCTTAAGGCTTAGAGAGAAAAGTAGGAGAGTGTGTGGGTGTAATGTTCAAC
AAATGGTAAAAACTAACTAAGGCATGGTATATATAGTCAAGTTCCAAGAGTGTGCACCCT
TAGTGGGTTTCGAGTGGGGGTTCACGGCCCAATGGCCCAACCGGCCACAAGGTTCTCGGC
CCAAAGGCCTATTCGGTCACTATTCACTCGAGACCTCTTGGTCTCGAGTCGGGTCCGTTG
TTTCGTGTCGGGTTCTCGGTTCACATATAACACGTACACACATATATATATATACAATAC
ACGCGTAACAAAGCACTTATCACATAAAAAGATTCACGTTATCATTTTAACTAGTCACAT
AACGTACAAGTAAGTTACAACGAAAGGTTCTAAATTTCGAGTTGTCACATCATCCCCAAG
TTGAAAGAAATTTCGTCCCGAAATTTGATGGCACTCACTGAGGAAGCTAGTCAAGTTGCA
AGGTTTTCCCGGTTTTCCTGGGGTGTCACACTTTTCATCTTCAGTCTTTATCAGTCTTTG
GGCTTTTCTTTCCAATCAACATCAACAGACTCCCCCTAACAATATGTTGGCATTCCTTAA
GTTCATCAGCATCATCTGTTTCAGGATCATAATCTGGCTCTCATTCTTTATCCACAAAGT
CTTCAGGTATCGAAACCTGGTTCTTCAAGCTCAAGCTTCTCAAGATCGATCAACCTGGCT
CTACTAACACTCAGCTTTGACTTTGTTCTTCCAAGATCGTGACCTGGCTTTCATCCAGCT
CAGGTTATCTGCACAATCTCTACCTCAAAGTAAGATTTCCAATTTAACATTTTTCAATTT
AGAACAAAAATGTATATACCAACTCAAACTCTCCCTCAAATTATCCTAAATGATTTGTTA
ATGAAAATCCTGATGAACCACTTGAAGATTTGATAAAAACCTATTTGTTTAAGAACAAAC
TCCCCCTCACAAAATGGTCATCATGTTTAGCACTTGGAATTTTGAAAATCAGCTTTTCAA
TATCAGTTGTCAAAAATCTTTTTGTATTTTTCAGAATTTATGCTAAAACACACTAAAATC
TTTTTGGATTTTTATATATGAAATGCAGTAAAGAAATATTTACAGACACTATTTTTGCGA
GTTTGTGTAAGAGGATCATATCAGTTTTTGAGACAAGTCACCAACACCGTTAAGCTTCAT
TTCATTTTAAGTTCTAAACAATTCACCTAGATTGTCAGTATATTGGTCCACTTAAAATTT
TCACACAAAGTTCAAATGATCCGAGATACGATATTAATGTATTAATAACTTAAACTTATT
CGCGTGTCCCATTACTTGAATATACTCCCGTATCGAGATCCCAATATTCAGTCTTACAGG
TGAGTATACCTAGATGATATCTGTAAAGGGTTAGATGCGAAACCGTGAGAGCTCAGGTCA
GAACTTCCGTTCAGCAGAGAGATGACGGCTCGACTTTAGGTGAGTCCCCTTTAGAGGATC
TTTTCTTCAACAGCACACGATTATCATTTTGCAATGTTTCATCGTTTTTTATGCCGAGGG
TGGCGCTAATATTTCAAGCAATGCGGAAAGTATTATGCGGGGACTAGGTCAGAATTTCCA
TTCAGCAGAAGTCCCGGGATAATACCCCATATATCAGATATCACTGAGCATAAAGACCTA
GTATCTCAGAAAGAGGGATCTTTCAAACAAGATTTCGGGGGTTACCCATATATCCAAGAA
GTTGTTCCCCACGAGATAAGCAAGTTTGAATTCTAGGTTTATATCCCGTCACAATCTACT
AAATGTGCAAAAACCTACTGGCATATCCATAGTGAGATTGTTTATCACATTTTTACATTC
CAATTCTTTAGCATGTTGTGACAGTCCACTGATGTACTATCATTTCCTCTTTTTACAACA
AAACTCATTTTTGATTTTATCATGTTTTTGAATTTTTCAAATTTTATAATGTTTTTGGAT
TTTCTGAAAATTTCTACTCCCCCTAAAATGCAAACACATTAAGAAAATTGAAAACAAACT
GTACAGAAACATGACAACCGATATCAAATCACCTCAAATCGCCATCCACTTGGCATAAAC
AATCAGAACTCCCCCTTTCAACAAACTATTTTCTCATTATGATTTCAAAACACTTAAGTT
TGTTTTAATCAAAATGATTTTTCCGGAAAATAAGTTTAGTTGATTTTATCACTTGTAGGG
ATTGGTTCATCATCTTGTTCATTTAATCACATATATGAGGATTACATCAAGTTCAAACTA
ATGACCTTGACGAATCACTTGTAAGATCCAACTTCTTACCACTTGTAAGTATATTCAAAA
CATTTATCCACACGTAGGAATAAACATCTACACAAACCATTTTACCAATCAAGATGCCGA
TTCCTGCTTCACACTTACCAATCTGGAAGCTCCGGCAATTCACAACCTGTAAAATTTAAC
ACTTTTAAGATTCTTTTACTCAAACAGTTTTTAAGAAAGATGCCGATTCCTGATCCATGA
TTAAAAACTTGGGATCTCCGGCAAGTCAGGTTTTTCAAGCAAAGAAAATGTCCACCCAAG
CCTGACCAGCCTTGGGTGAAATCAATTCATCAGCAGTTGGGGTGTAAGTTGCCTTCTTTG
TAGTATAAAATTCTTTTACCCCTTTAACCTTCCTATCGATCATCTTTCCAAAAATTTTCT
TAACATTTCCATTAAATGTCTTCTCGACATCAAATTCATCCTTTTCAGAATAAAATTGAT
TCGAGATCTCAACTTTCCCAATTTTTCGTTTAAAATTTTCAGTCCTCAATGGTGGAAAGT
TCTCATCATCCATTGAAGGAACTGAATTTTCACTCTTTTTAACAACATTTGGCTCCTCTG
ATTTTGTGGAATCAGATTCATCACCAAATTTTACTTCAGATTTCTTAACAACCCACTTTT
GGTTGTCAAGCTTCACACTTCTTCTGTAAAATCTCTTCGAACACTCACCAACTTCATATG
TTGAATTTTTAAACACTTTAAATTTTTCAGTTGGTAGTTCAGTTTTATCAACAACTACTT
CTTTGAGTTTTTCTGAAACTTCCTGTTTTGTGTTGGTTGCTATGGGACAGTTCCAGGCAA
TGTGACCAATTTCATTGCATCTAAAATAGGTTCTTGTTTCTTTTTTCTGAACTTCAATCT
TCTTCTTCTTCTCAGCAAGAAATTCTTGATTTGATTGTCTCCAGAATGATCTCTTCTTTT
CCTCCTCAGCAGATGGTCCTGAAACAAATTTGTATTTTTAGAAATTTTCTCATTTTTATA
ATTTTCTGGTGGAATAAAACCTAATCCTTTCTTTTTGTAATTACCATTATGGTTTGGTTT
CTTTTGAAAGTTTAAACCATAATTGCAACCCATTTTCTTGTTTATCCTTTGTTGAACTCT
TGAGGTGTATCTTTTAGGTTTTTCAGTAAGATTTAAATCTTTTATTTCAGAAATATTAAT
TTCTGTTAGTTTGAAAACCTTTTTAATCAATTTAGTTCTAACACCTCTTATTGGAAACTC
GTTATCAAAATATAATTTGTCAGAATCATTCAAAGTATATGCAACTTCAAACGTTTCGTC
ATTCAAATTAGATTTTGACAACAAAAATTCTTTACTATAAACCCGTTTTCCTGACGATTT
TGAACTCTTTTCGGACGAACTCGAACTCCCGACTGACAAACACGAACTTTCGAACTCGGA
CTTAGACTCTGACTCCTCATCCTTATCCAACACCTACACCTGATCGACCACTCTTTTTAT
TAATTCTGACTCATGATCTGTGTCGGACGCTGTGAATGTGATGTCAATGTTGTCGGGTAA
TATATCGGTTAACTCGGACTCTAACTTTATATTGACTGCCTTTTTTACTTGTTCCTCATT
TGGTTTCCTAGGCAAGTACCCTTCCTATATCGGAGGCGGACACCTATTATAACAGACACT
CTGTTTCTTACCAGTATCCTTTTTCTTCTCAGGCTTCTTTTCTTCATCTTTAAACACCTC
AAAACCTGCAACAGTAGGATAAATTCTGTCAATTAAGTAATCAGAACTTGTGTAACTTCT
CAATAAACGTCTAATTCTTTCATTTTTAACTTTTTCACCATTCAACTCTTGCTTCCATTT
CGCACATTCTTCGATGTAGAAATTTATTTCTTTCTGCTTCGACATCATAGTTGCATTCAA
CATTTTCAAAGCTTTTTCTCTTTTTGTGTTTGTCTTTTGCAAACTATTCATTGTTCTATT
CAACACATCGTATGATTCTTTCAAATTCTTCATATCAAACAACAACTTTTCTTTCAACTT
TTCTGATTCACTAAACCTCTTGTCTTTTTCTTCACATTGTTTGCAAGATTCTGAACATGT
AAGACATGGTTTTGTAACTTCAACAATCTTCTCGACCTCCACAATCTTCTCTACTTCCAC
TATCTTTTCAACTTCAACTATCTTCTCAACAATCTTGGTTTCTTTTATCTCTTTTGCAGC
TTTTCTCTCTTTGAGTTTCTTCAGTTTATCTGGAAAGTAAAATTCAAAACTGTCAGAAGG
TAAATGTGTTTTTCCAATATTTATCTCTTCAATCTCCTCATCATCATCACTTGTCTCTGA
TAAACTGTTTTCTGATGAAACAGATCCTTCATCTTCACTTTTCTCTTCATCAGATAACAC
TGTTATCCATTCCTTCAACAATTCTGGCTTTTGAACAATTTTAGCGATAAAAGCTTTAAA
CTCTCTATTCTCATCCAAATAATTATCCCAGCTAAAACCTGGAGCCAACTTTTCATCATC
TTGATCAATGATACCAAAATAGGCTTTCTTGTTGGCATCTTCAATCATTTTCCCATGTGC
CGTTTGTGACTCCTTTTGTTGACGTGGTTGATGAGAGATTTGCTGATATATAGCCTTCTT
ATAGTAATCATCCTTTCCAAACGGATTCTTTGCTCCACTAGTCTCTTGATTTTTGCATTC
TCTTTTAAAGTGACCTTTCTCCCTGCAACGAAAACAGACAACTTTAGATTTATCAAATCC
TAAATTAGAAAGATTTGCATCCAAGAAATCACTTCTTCCTATAATCATTTTAAATTTTTC
TGCTCTCCTCAAAACACTAGCTAGACACCATTTGATGTCCATGAGCTCCAATTCTTCTGC
ATCGATCTGGTCATAATCTTCCTTCGTTAGCATCGGATTCCCAATTTTTCCAGCAATCAA
TCCTTCGTAAGATTCCAATGCAGTAACCAGTAATCCCATATGACTCTTTACAACTTCTTC
AGAAAGATTCTGTCCATTTTGAAGATGTAATGCCACATTATACTGAATCATATGCCCATT
ACCAATATTTGCACTTTGAACAGTTGGAGGATTAACATTTGAAAACCCACTAGTGTTAAC
TGAACTTTGACTGCCTGATCCAGATGAATTTCCTGTACTAAACGCGGTTTGGATCTTTGG
ACTTGCTTCAGTCTTCTCAACATTTCCTTTGTAATATAGCTTGATGTCTTGTTGAGCATT
TGAACTATTCATTCCTGCAATTTTTTGTTGTTCTAGATCTTGACCTTCAAGCTTCTCAAT
GAATTGTGCAATTGATAATCTAGTAAACACTCCTGTATTCTTTAGAATCATGAGATATAT
ACCCCATTCTTTCTGAGGTAAAGCATCAGCTAACTTCTCGACCCACTCTGCTGGAGTTTT
AGTGATTTTCAACAAAGACAAGGTACGCACAAGATGACAATATCTTTCTATGATACTCTT
CGTAGTCTCCCCTGTCATACTCGTGAACAATTCAAATTCTTTTTTCAACAAAGAAGCTTT
ACTTTGTAGCATCTCGGTACTTCCTTCAAACTTTTTCTTAAGTGCTTCCCAAATTGAAAA
CGCAGTTCTATTATGCTGAAGCAAAACAAATATATCTTCTTTGACAGCTTGTTGCAACAG
ACTTATCATCATTTTCTCTTCTTTATAGCTTTCTCTCTCTTGATCTGTGAATTCTGAAAT
GATTTTATCAACTCTCATAGCATTTTGTGGTCTAACATATTCAGTTTCAATGCTTTCCCA
AGCTTTCAGATGATTCGCCTGAACCCAGTTTTCAAATCTTTCTTTCCAGCTATGGTATTC
TTCAATATTCATAAGTTTTGGGGGGGTTTTTGCAACGTTCCGGTTTCATATTCCATGTTC
ATTTTTTGAACCACAGCAGCTGGAGTAGTCGGAGTAGCAAACACATTGTAGAATTCAGAA
TCCATGTTTCGGTATCGAAGAATTTTTCAAACAAGCTTTCAAACTAACTGGTTCACCTCG
TAAAACACCTGTATCACCTGTTGACACACAAACAAACAAAACACAATTAGTTTGAAGACT
TATCAATTAACAGAATAAGACTTGTACTCGAACTGGTGATTATTCTGTGTGAACTGAGGT
TTAAATTTTCGAACCGTGCAGACTGCTATGACCTGGATCCAATTCAAATGACCTGATCCT
ATTACATGCGAACTGATGAACTTTCAAACAACGTGATAAACTTTTGAAAATTTTGAACTC
CAAAGTGTGTGACCTGATTTGAACAAAATGTCCGACAACTCTCTAAATGATGTCACAAAA
ATTGATTGGACCAAAAAAAATCCACCAAGTCGATAACTCAAGTGTTTCAAGAAAAGCTGA
TTGGGCCGCAATATATGGATCACATGGGCTGACGTATTCACTTTTTGTTCAATTAAAGCT
GGCCGACAAGATAAAATCTATATTCAATTTGATTGGGCCGCGATTATATGGACGAACAAA
ACTTTAATTGACCGAAGGCAATTGTAAGCTGATATCATTCAAAAACAATTTGACCTCTTA
CACTTTGATGGGAGCAGCAACTATGGACTCAAAATATTGGGCCGAAATATCTTCTTTTAA
TGACGTAACAGTTGGGCCGACAACCTTTGTCTTGAACCAACACACTCATACATGCACTTG
TCAGAACTATGTTAACTTGATTGGTCCATTCAAGACAAGTGGGTCATTGCTTTTACTTGA
TTCATGTATAATGATAAAAGAGCTGACAACATTAATGATATCACCAAACTCGATTAGGCC
TATAGATTCTCAATATATCACATGCAATACTAATGAGATATGATCACTTAAAGCATGATT
GGGCCAATACTCTTGAATGGGTCGGTGCAATTTATTGTTTCACATGGAAACTGATGTCAT
TATGAGTAATTGCATTAAATCTCAATTCAAATTCACTTTATCGGTATTCTAATATGAATT
CACGAGAACATGTTGACTTTTGTTTAACCGAGAAACACATGCAATTACTTGATTTTATAG
CCGACACATTCAATATTAATCAATTCTCATTGGCCGATGACAATACAACACGTGAAGACT
GTTGGTTTTTCAAACTGATCTGATGTAGACTGAAACAACTCTCAAGCGGAATACCACTAT
CACGCGAAATGTCAAGTTGAAGCGGAATAAGATGTTTTCAAATGGAATAACAACTATGTT
CAAGCGGAATTGCAATCTGAAGCGGAATCAACAGTAATGTTCAAGCGGAATATTGTTTTC
AAGCGAAATTAACAGCAACGTTCAAGCGGAATTAGGTGGATTCAGGCGAAATCAGCTGTT
TTCAAGCGGAATTAAGTGTATTCAAGCGAAATCATGTTGTTTTCAAGCGGAATCATGCTG
ATGTCACTCGATATCGGACCAAAAAATTCAGATTTCTCCCAAACGGCTTGGAATTAGGGT
CTGAAACTTTGTAAGGTTGTAGATCAGGTGTTTTCGCACAACATATCCAAAAATCAGCCG
ATTTGGACCGTAAAAACCCGTTCAATTTTGAAAAAATCAGTTAAAACATGAAAGAATGAG
TAGAAATCAGATTTTTTGGATGAAATCATGCTGAATCGGTAAGAACTCTTCCTCTTGAGC
TCTGATACCACTTGTAGGATCGAGTAACGACCAAAACGAGTCTTTCAGAAGAGTTCTAGA
CCAAAACGAGAGGCGGAATCAGACGTTTCGGTGTCGGCTCAGCTTGATTTGCACTAGAAA
GTAGTTTAACCGTCTTGTTTATTGATATGACACGTTTACAGACCTGTAGACACTTCAGCA
GAGCTTCGCTGCTGGAATGGGAGAAGTTACAAATGAAATGATTAAACTCCCTATTTATAG
AGTTTCTAATTCCCCATGAAAGTGTCATGTCTATTTCGTGGGGAATCAACATTTCGTGGG
AAATCATCTCTAAAACTCTATTTTCCTGAACTACGTGACTTGATCTAATAAATCTAGTGT
AAGACTCGATACAAGACGAAGTCGACAGATGTATGCACTAACAGTTTCGCCCTGTAATCT
CCATGAATCTCTGAGCCCGACGAATAACGCTAGCCATGCACCAATGGATGTCTATGAGCT
CCATATCCTCCGGGTCGATTTGATCATAATCTTCCTTTGTGAGATTTGTATTGCCAATCT
TCCCCGCCACGAGGCTTACATAAGACTTCAGTATTGATGCAAGAAACACCGTTTGTTGTT
TTGTAGTTTCTTCATTGAAATTATGGGCGTTGTTGAGTTTAACTGCTATGTCGCATTGAA
AGACGTTGGCTTTTGGAGCATTTTGTTGCTACTGTTTGTTTGATGCAGAAGATCCTGGTG
AACTTAAACCAGTACCATGATATCCGTAACTCGACGAAGACCCACTGCTAGAATTCTCCT
TTGTTGTATTATTTGAACTTTCAGCACTGAACGCAGTCTTTGGTGATGTAGCTTTTGGAA
TTATGCTGCCTTTGTATTACAGATCTACATTTTGTTGATACGTTACACTTTGTTCAACTT
CTTAATTTCCAACTCATGCCCCTCTAGCCTCTCAATCAGCCAGTCAAGTGTCATATCTGT
CATAGACTTTGTATTCTTCAGCACCAACCCAAAATACTGCCAATCCTGTTCATTTGGTAG
AGCTTCAAACAGTTTGTTAATTAACTGTTCCTTATCTTTAGTGATGCCGAATCGTTCTAA
TTCTGCTTTCAAATGACAAAATCTTTCTATCATTTGGCGAACACTTTCATTTTTCATGCA
AGCAAATAGATCAAACTCTTTTTTTTAATAGTGACTTCTTGTTTTTAACAATCTCCTCTC
CGCCCTTGCACTTCTTCTCTAACTTAATCCACAAATCTTTTGAGTTTTCATAATTGATCA
AAGAGATTATATCATCTCGTACAGATTGGTGCAAGAGTGTAATGCACTTTTGTTTAGCAA
CAAATTCATCCTGCTCAGCATCTCGTAGATTCTGATGATCACCTGTGTAATTATATCCAT
TTTTCATACACTTCCAACTGTCATAACCAAACGTTCCCAACCAACCATCAAAACGCTTTG
ACCAACGATTGTAGTCCTCGATCGCCATATGTTTTGGTGGTTTGTTATAAGTGGCATAAG
CGTTGTCAACGCTAAGCGAATCGGATATTGCCTTTGTAGCTGTTTTTGGATTTGAATTGG
AAGATGTGTCTCCAGTGTTGTAGGCAACGAAATCACCAAACGGGTTTATAAACTCGTCAC
CCATGATTGCTCGTTCATGAAAAAAAGTCAAACAGGGCATACTTGAAAACACAAACAGTT
GATCGGATGGTCAGTCGTTCGAATGACTATTCGAACGAATGACCAAATGAAACAAGCTTC
AAATGTGTTAAGTGGATCGGATGACTATCCGGTAGGATGGCTATCCAATCGGATGATCGT
TCGATAGATTTAACACTTAAACCTTTTAAACAATTCAAAACTCATATCCGGTCGGATGAC
TATCCGATCGGATGAGTAGTGATGTCAGCAAGTAACAACTGAAACAGTAAAGGTGCAATC
CGTTCGGATGACTATCCGATCGGACGAGTGATGTCAGCAACGTTCATCACAAAGTTCATG
GTTTTTGATCGATTTTGATGTGTTTTAGTTCGAATTTTTCCATGAAAATTTGTATGATTG
TTATACAACAGATTGCAAACACAATATGTAAATTTTAGGCCATTTTAACCGTGAATTCTT
TGTCAATTTTAGTTTTTTTGGTGTTTTGAGATGATAAAGTGTAGAACTAAGATAAAATTA
GAAAATAGATGAACAATCAGATGAAATCTCCAGTGAAATCGGCAGTGAAATCGGCTGAAA
ACGGTCAAATCTCTGTGAAAACGCTGTCGATCCACTCTGAATCTGACCTCCAAGCTCTGA
TACCACATGTGAGGACCGGTTGATTCGGTTCTAGATTGAACAACTCTGGTCGGATTGATC
ACTGTAGAAGTGCGGAATCCATATACAATGTAGAAGTAGAATCAACAACGAGTTCAATGT
TTAAAGCTTCCATTCTCATTTAAAGATTGTGCAAATATAAAGTTCCGCTGAGAAATGAAC
AGAGCTCCGCCTCAGAGACAAACCAAGCAACCTGGGTAACCAGATCTTACAAATGAACCC
CTATTCTCTTATTTATAGGTGGGCTAGCTGGAAGAAGTTATGTCGTCCGATCAGATGGTC
ATCCGACCGGATGATCATCCATCCGGATGACTCAAGCCATCCGATCGGACGGGCTTTACA
ACATACAATTTCGTTCTGTTTTCTCCCAGTTATGATATAACATACAAAAAGAACTATACA
ATGACACATACAGGACAAAATATAGACTAAATACCGAAGGAAGTTATAGACATAGTGCAT
CTACACAACCTTTATGTCCCTTTGATTCATGTGCATGTTTTAGCAAATTTTTAAGGCGAA
TGACCGATTTAACTACAACCTTATTGTTGTGCAACTACCCATTTGCCATAAGTGTGTTCT
AGCTTATCCTTGCTAGTTATTATTTGTCGCCTAGATGAGAGTCATTGTTAGGGGTTTGTT
ATGCGGGTTTGATAAAAAGTTAGTAAAATGAGGACATTTGTTAGCTTGATTCATGTTGAT
CGCTTGAGGAGTTATTAGTTGTTTTGGACGAGTTGCTTGGGGGCAAGCAACGGTTAAGTG
TGGGGATGTGACTGGTAGTCCGTAGGATGACCCTTAAGGGTTATAAAGTATAATTTAATC
CCACATTTAACCATGTATTTATCTTGAATTAGATAACTATGGTTGCTTGTGTTTCAGGTA
CATTTGGGGCTTAAAAGTGTGGAAATGAAGCTTCGAATAGGCGCGACTGGATTGGAGATT
GAAAGACGGAGAATAAATGAAAAAAAATAAATTGTTCGAATTGAAGAATTAACAAGATAA
CATGATAGATGATGAAATTACGAGAACGTGGGCGAAAACGGCAAAGAAAATGGAGTTGAA
ACGAGAAAGTTATGAAGAAAACAAAATTTCTTAGCTGAAGCCACCGTAGCTTACGGTGAT
CACCGTAGGCTACGGTGGTCCCTGACAAAATTTGTCACCATAAGCCAGTTTAAACCCACC
GTAGGCCATTAGAAGCCACGGTGGCCACAATAGCTTACGATGGAGACTAACGTGAAACTT
GTAACTCCCTCATTTAAGGTTGTTTATGGTGCCTTTTCATCATCCAATCATTGTGGACGG
TTTTAGAGCACTTCTTGGGCGATTTTGGCTTGTTCTACTTGGTTCTAAACAACTCTAAAC
ATTAATCTTTGTGTGATGATGATGTACCAAGTCATGAGTGGCTAAATTTATGGTGATCAT
CCTAGGTTGAAGGTTTGTTTAAGACATTTGTTTTCTTATTTGTGTTTCTAGAATAATAGT
CTTGCAATGTTTGTTTGTTTATTATGGTGTGTTGATGTTTGTTTGTAAATTGTTAATTTA
TGTTTTGATCATAGTCTAAACGATACGTTGTTGGTGTTGTTGGTAATCGAGATATCATGG
GAGGGATTAGGGTCGGATATTGATTAATTGGTCATTGGGTAACAACCTCGCATTCTTGTA
ATCCGAGTAATTAGTTCCCTTTTATCACAAACAAGTAACTTCACATTAGCCATGTTTATG
TGGTTCTTTCTAGTTGAATTTGAACATGAATGTCAATTGAAACCAGAAACCTAGGATGGT
CGCTTCCTTCTAAACTGTTTACAAAACCAATCGTTGATTTGCAATTTCATTAGTTAATCT
TAGTTCTTAAAATCAAACAACCAAAACTCTGAATTTACTTTTCTTGCAATTTAGTTAACG
TTAGCCGGTTTAGATAAACCATATAGATAACGCATATTCCACAAACTCCCTGTGTTTGAT
ACCCACTTACCGCTAACCATTAGTAATAATTGGATTAAATTAGATTGAGACTTCGACCTC
ACGTCAATTGGCCACCACCGTTCTTTGTTAATGAACATCTTGTAGAGTAGTTGTTGGCGG
ACCCACTTCCACTCATTCTACTCCAACCTCAAACCCATAGCTACAGATCAAAACCCACAG
TTACCGTCCGGCTGGGCATCTTCGATATGTGTTATGTATCTTCGATACATATATACATAT
ATGGATGCCAATCCTTAAAACGATCGATCATAGTTTTGTACCTACAAATACATAGAGGAA
AAAGTGAGATAAAAGCTAAGCGGGTCAGGATGGGTTAAAATCACTTAATTAAGTGAAAAA
CTTACAGAATTCTAAAAAATAAAAAATTTAAAATAACTCTAAAAATTTTAAAATATAAAA
AAAATCAAAACCTTCTAAAAAAGTAGAAAAAAATCTAAAAATAATCGAAAAATTCAAAAT
AAATAAAAAAAATTGAAAAAGTTTAAAAAAATCAAAAAAATTTAAAAATTAAAAAAAAAT
AATTTAAAAAATTCATAATACTTCAAAAACAATTCTAAAAAATAAAAAAATCAAAAAATT
TCTAAAAAAGATCTAAAAAATCAAAAATTCAAAATAATTAAAAAAAATCAAAGAAACTCA
AAAAAATCTATAAAATAAAAAAAATCAAAAATTCTAAAAAATAAAAAAAAAATCAAAAAA
TTATAAATGATCAAAAAATAAAAAAAAATAAACCAAAATATGGTTCTTGGTTTCGTGTTA
GCCTGGCCTGAAGATTTTTCCGCGTGTTACAATCTTCCAAAATATGCCTACACGATGGAT
TATTGAAAGCAAAACAAATACATACACGTTGTAAGTGTTTTTCTCGTTACTTATCTACCT
CTTGAAAGGTTATTTCCGTTTCTTCTTCTTCGAGGAATCCTTCATAGAATTTAAGGCTTT
GTCCATTTACTTTAAATGGTTCTCCATTTGGAGGCTTAATATTTATCGCACCGTGGGGGT
AAACTTTTGTGATAGTGAAAGGTCCGGACCATCGGGATATAAGTTTTCCTTGAAAAAGAA
GTAGCCTTGAGTTAAAGAGAAGCACTTGATCTCCTTCCATAAATTCTTTAAGTCTGGTTA
TATATTTATCATGTATTCTTTTTGAGAGTTTCATATAGATTTCAGAGTTAGAATATGATT
AAATCTCAATTCATCTAATTCATTTAACTGTTGTAGGTGATCCTTTCCTGAGATTTCTTG
GTCCAAGTTTACATTTTTTAATGCCCAATATACTCTGTGTTCAATTTCTACTGGAATGTG
ACAATTGTTTCCATAGACTAACTTATATGGTGTGGTCCCTATTGGTGTTTTATATGTTGT
TCGAAATTCCCATAAAGCGTCGTCTAATTTGTCTGACCATTCTTTTCGATTTTGACCTAC
AGTTTTTTCTAGGATTCTTTTTATACCTCGATTTGTTACTTCAGCTTGACCATTGGTTTA
ACGGTGATAGGCTGTCGAGAGTCGGTGATAGTCCCCATAACGTGTTATAGTTTTTCCCAT
TTTTAGATTACAAAAGTGAGTACCTCTATCACTTATTAGGGCTTTTAGAGTTCCGAAACG
TGATAATAGCTTTTTCAGGAATTTTACCACTTCTCTTCCATCGTTGGTTGGAAGAGCTTC
AACCTCGGCCCATTTAGAAACGTAATCGACAGCCACTAAAATATATTTGTCTCCTCTCAA
AGGTGGAAATGGTCCCATAAAGTCCAATCGCCATACGTCAAAGATTTCACAAATAAGAAT
GCTATTTTGTGGTATTTCGTTTCTTCTTGACATGTTGACTGCCCGTTGGCATGCATCACA
TGTTTTGACTAATACATAAGCGTCCTTATATATTGTGGGCCAGTAAAATCATGCATCATA
CACCTTTCTTGCGGTGCTGGCTATTCCATGATGTCCTCCACATGGTCGTTTGTGACAATG
GCGAAGAATTTGCTTAGCTTCACGACTATGGGTGCATCGTTAAATGAGTTGATCTGTACA
AATTCTGAAAAGATATGGGTCTTCCCAAAAATATTGCTTTACATCTGCAAAAAAATTTAT
TTGGCTCATGATAAGATAACCCTTTGATGATAGTGTCACCAGCTAAGTAGTTAGCAAAAT
CTGTGTACCAAGGTTCTTCTTTGAATTCTACCATTTCTAAGGATTCTATGGGGAATTTTT
CGTTGATGAGTTCTTCCAGTTCCTTCAAGACGAGACAGGTGGTTAGCAACAGTATTTTCT
GCACCTTGTTTATCTTTTATCTCTATGTCGAGTTCTTGAAGGAGAAGAATCCATCTTATG
AGACGTGTTTTTTCGTCTCCTTTTTTGAAAAGGTATCGAATGGCAGCATGATCTGTATAG
ACTATAGTTTTTGAGAGTACGAGATAGGAGTGGAATTTAACAAATGCGAATACTACAGCT
AGCAACTCTTTTTCAGTGGTTGTGTAATTTTCTTGAGCGTCATTATGAGTTTTACTAGCG
TAATATATGGGATGAAATGTTATATTTTCCGTTGTCCTAAGACTGCTCCAACTGCATAAT
CCCTTGCATCGCACATGATTTCAAATGGTAATTTCCACTCTGGTGCAATCATGATTGGTG
CTTTGACTAGCATATCTTTAAGGGCAAGAAATGTTGTCGTGCAATCCTTGTCAAAGATGA
ACGGACATCTTTTTCAACTAATTTATTTAGAGACCAAGAGATTTTGGAAAAGTCTTTGAT
AAATTGCCTATAGAATCTACCATGTATTAGGAAACTTCGAATGGCTCGAACGCATGAAGG
AGCGGGAAGTCGAGAAATAGTATCAACTTTTGCGCGATTGACTTCCATTCCTGCACTAAA
TATTTTCTGACCGAGTACTATCCCCTCAGTGACCATGAAATGACATTTTTCCCAATTAAA
GGCGAGGTTAGTCTCTTCACATCTTGATAGCATTCGTTCAAGGTCATTGAGGCATTGATC
GAATGAGTCGCCAAAGATAGAAAAATCATCCATGAAGACTTCCATGGTTTTTTCTATCAT
GTCATGAAAAATGGCTAACATGCAATGTTGGAATGTTGCTGGTGCATTGCATAGACCAAA
TGACATGCGTCGATATGTGTAGGTTCCGTAGGGACAAGTGAAAGTAGTTTTCTCTTTATC
TTCAAGGGAAATGGGAATTTGAAAGTACCCAAAAACACCATCTAGAAAACAATAAAATTT
ATGACCGGATAATCGCTCTAACATTTGATCAATGAAGGGTAAAGGAAAGTGGTTTTTCCT
TGTAGCTTCATTGAGTCTCCTATAGTTGATGCAAACCCTCCATCCAGTGATGGTTCGTGT
TGGTATGAGTTCGTTCTTTTCGTTGGTTACGACGGTCATACCTCCTTTATTTGGTACAAC
TTGGACAGGGCTAACCCATGGACTATCAGAAATTGGATAGATGAGTCTGACGTCTAAGAG
TTTTATTACTTCTTTTTTTTACAACTTCTTGGACGTTAGGATAAACTCTTCTTTGTGGTT
GAATTACCGCTTTGTAATCCTGTTCCATTAAAATTTTATGTGTACACATGGAATGATTTA
TTCCTTTTATGTCCATTAACTTCCATGCAATTGTCGTTTTATGTTTTTTTTAGTAAACTA
AGTAATTTTTCTTTTTCTTTAGCAGTGAGATACGATGAAATGATTACAAGAAGTTTATCA
TGGTTGTCGAGGAATGTATATTCTAAGCCTTTTTGATGTTCTTTAAGTTCTAAAGAAAGT
GGTTCTTCAATAGATGGTTTAGGTTTTGGTTCGTCATCGCGGTTGATGGACAAAACGGTT
TGGTTGGTGGCGATCTCCTCTTTAACGAATTGGTCATTTTTTCCTCCATATCAAGTGGCT
CATCTTCATCTTCCAACAAGGGGTCGTCATTGCTGATTGGCTATTTCACTGATTCATTTA
TATTAAAACTTTTCTTGTCGGCCCCAAGTTTGTGGGAAAATTTTGATGTTTCTGGTTTAG
CAAAGCTTAATGGGTTTTGAGAAAAGGTTGTCCCAACACGAGGGGAGCATCATCTAGTAT
GACGAAGTCGGTTGGAACAATCGTTTTATTTATTTGAACGAAAACGTCTTCAATCACTCC
CAAACCATGTTTAATTTTACGATTGGCCAAAAGGATAGGATTTTAATTGGAAGAAAATCA
CCAATACCTAATCTTTAAAAAATGTAGCTTGGCGTTATGTTAACGCAAAGATCTTTGTCA
ATTGAGATGTTACTAATATAGATGTTTTGAATAAAACATGTTACAAGTTTTGTGTTTTAT
CCAATTTGTTCATCTTGTATTAGCGAAGTTTGACCTTTAGTTAAGTTTACGCTTGCTATT
TCTTTGATGTTAAGATTAGTTGTTATCCCTTTTAGAAACTTAGCATGAGATGGGACCAAA
CTATGATTTTCAAAGGAAGGTTTTAGGATGTGTATTTCTTGGAGGTCTTTTTGTTCCTCC
TCGAAATTTACCTTTGAGAGCTTATCTTCAGAAGTGTTTGGTTCTGAGGTTTTACCTCTT
CTAGTGGTCTTTTTCAAGTGGTTGCTCTTTTGTTGGCTCTTCAGGTTTTACCACTTATAT
GATTACCTCCTTGGTACAAATGATCTCTTCTTTTGCACGAGATTGCTTGATTAAGAATTC
TAGGTTCTTGAGACTTTGTATGAGGCTTTCTGCTTCAGGGATGATTGTAGGTGGTGTTTC
GTACGTTTCAAACGCTGGAGTTTCCCAATCAAAGCTTGATTTTGAAAGCTCAAACTGTTG
TTCCTCATATGTTGTATATGAGGTATGAGGTTGATGGTTGAAAAAGGTAACAATTTTGTA
CCTAATGGGATTCACCACATATGGTACAATATTGTTCCTTATAATCATCATCATCGTAGT
AGTTGTAATCTCCCATGTAATAATCCATTATTTGGATAGTACCCGGAAGATTACGTCTTT
CGGAAATAGAAAGATTTTATGTGAACAGAAGGTTTACACGGCCTCGTGTAGAAGTAGCAC
GATCCCGTGTCTGGGGCTGGGATTTATTCGGTACTCGGCGTTTTTTACACGACCCTATGT
CGAATAAGCACGGCACCATGTGAGCCTTTTGAGAAAAAGTTTTGTTTGGTTTTCAGTTAC
TGCAGATAGGACACGACCCCGTGTTAGTACAACACCGCCCGGTGTTAAACTACTGTAACT
GAAATTTTTAGAAAAACGAACAGAAATTTGAACAAAAAAATTAAAGAAAATGATTAGGCG
ATTGATTTTAATCTTTCTTAAAATCCTTGTGTCGCCGGCAACGGCGCCAAACATTTGACG
TGGTGGAGTGTGAGTATAATTTTTAGATATATTTTTGGTACTTTCACTCATTTATGCAAG
CTTTATATTTATAAAACACGATATAATACTATTACTCTATACAACACGTTAGGGCAAGTG
CACCCATCGTTAATGTAGTATAGTGATGGTAAGATACGGAGGTCCTCCAAGGATACAAGC
GCTTTTAATACCGGATTATCGTCAACGTCTAGTCGACCCAGAATCTGAGAAAATGTTTTG
ACAAGAAAAATTAAAATAAGCAAAACAAAATAAAAGAAACAGATAAACAAGATAGAATCA
CTTGGTTCCGACTCGTCTTTTATGTATACTTTGATGATTTCTGCACTTTGGGTTTTTTAA
GAGATTATCTTGTTTAAAGTATCATTTCCCTCTTTTGGAGGCAACAATACCCTCAGCCAT
ATTGGTCTGAGTCAGCAGGGATACAGTCCCGCAATGCCGGAATATTGAAAGATAACTAAG
TGAGTTATTAATGTAAAATGTGGCATGTCCCTCTTTTGGAAGCAACGATACCCTTGACCA
TATTGGTCCGAGTCAACATAGGATACCGTCCCACGAGGCAGGTTTAAAGTTTTAATAATA
GTTTATTTATAGGAGTTCAAGCCGTTCTTACTTCCCCCAATTTGATGTAATCTGCCTCAA
AGGAAGTCCTAGTAAGCTTGAACCAAGTCCTCGCAGGATCTATACACTGAACGAGGCAAG
AGTTTTACCCAAACCACCCTTCTAACCCCCTTCCAGGCAGTTAACGTGCTTTATATAGAC
CGTAAATATACGAATGAGTGAATCAACAAAACATTAAGAAAGGATAGAATAAGGCTTTTC
AATATAAAAAATTAGTTATTAAAGTCATTAATATAAACCCAATTAAAGAGTTTACTAAAG
ATTGGAAATCAAAAGTAATACATAAAAGACTTCGTCTTCACCAAGTTATGTAAGAGATTA
GCCAAGCATGGCCATAGTTTGATGAAGAATTTTAAGATCGATCTTGGATCCAAAGACTAG
TACACACTCTAAACTCAAAAGATTGTGGTGGAAGATGATGGTGGAGTGGTGGCAGGTGTG
ACAGAAATGGTTTACCAAGGGATGAGTTGGAATGAAACCAAGCACCCTTAATTATAGATG
GAAACAGACCCTTTACATGGCCACGTGCCCACAGGGCACGACCATGTGCGCCCGTGTCTT
CCTTCTTCTCTGTCTTCCTTTAATAAGTATGTCAGATTAGCCTGCTACACGGCCCCGTGT
GTCAACGGCATGACGTTGTGGCCATTGCACTTGCTGTACTATCCCAGATATGCAAATCTG
GAAGCTGACCATGGCCCGTGTCCAATGGGACACGACCCCGTGTCTCTTGTCTACTTATGT
TTGTCTTCTTCTGATTTAGAATCTTGAAGGGGCATGGCCCCATGCCGAAAAGGCATAGCC
CTGTGCCAGACTTTTGATTCGTTGTTTTTATTCTTAGGGTGAAGCTTGGAGGGTCGGTAT
AGCGTATCAACTTCCTTCCTTCGTATTTGTGCTGTATTTTGTCATTAATTTGTTCCTTTT
GTACATTTAAGCTCTTTTAATCCTGAAAATCAAAAGTAAACAAAGAAAGACCCTTTTTTC
CAATATTAGTACTCAAAAGTTTGTTTTTATACCTTATTTGATACAATTTATATGTTGCAT
TTCACGCATATCACTTTTAGATGTACTTCATTGATCATGTGAGTTAAGTTGGTCTTTCGA
TATCGAAGTTACAAGATCAGAGACTAAAGGAGCTTAATCTATCAATTAGACGGTTTATAA
ATGCATATGAAATGTGATTTACTTATTTAGGTTATGGTTTGATAATTTATGTTGATTTGT
GTTTGCATATTGTTATTTTTTATTTGAGACTTAGAGGAAGTGAGTGAGTCAGGGAGGTTT
TGGATGATGAAACAAGGGATGATAGAATGTAGTGTCTGTCATTCCAAGTTGGTAAATCCG
TATGCAAAAACAGTATCCAAGGCTTATGATCGACATAGGAGCAAGTTTTCGAAAAAGCAG
CGGGCCTTTAATGTTCTCTTGGTTGTTGGTGATTGCATGTTAGTTGGCTTACAAGTGATC
TTTTTTTTTATTTTTATTTAGAGTTAATTGCCTGGATAGTCCCTGTGGTTTTACGTTTTT
TCATGTTTAGTCCCCAACTTTTCAAAATAGCATGTTTGCTCCCTGTGATTTGCTCACTTG
TTACTCGGATAGTCCCCGGATTGGATAACAGTTAGTTTGCTCAGTTAGTTTGTATGAAAT
GTCTAAACAACCCTTTATACATATATTAGAAAAACAAAAAAAGTAATTAATAAATAGTGT
GGGGCCACCCCACCACTACCCAACCCCTCTTCTTCCCCTCTCAAACCCAAACCTGCAGCC
CCTCTTCTTCACCACCCACCCACACACATTCATCTTCAACCTTCCACCTCCGAGGAGAAT
TCCACTCACCACCTTCGAGAAGAATTCCGGTCACCACCACGACCACCGCTTCCGACCACC
AACCTGTGGGCTCTGGTACACAACTAGGACTTGCAAATTTGGTTAGTCACAAAACCACTT
GCAGCGAATGCAATCCTCACATATTATACACCTTGATTATAGGTGTTATAGTTTTTATAG
ATTTGTAATTAATGTGTTCACTTTGAATGTAAATATATGGAAACCTAAAGGGCAGGACAC
GTTGATTTGTTAAGTTACAAAATTTCCCTTCATGTCCACAGACCACCATCACACCATCAC
CCCATCACCCCACCATCTTTTCCGGCGAGACTCGACATCGCCGGTTAAACCCTAAACCCT
ATATTATCACTTCACCGGTGATAACCAGAATGTAAATATAATAAATATGGTGACTGGTGA
CTTGTTTTTTAGCGTTTACCTATTCAACAACACATGATCTCACGCGTGACCTTGCAATTA
AAGACCTGCAACAATCCCTGTCTCGCTAATTTCTGTGCCGAGACTTCTTATAAAGGTCTT
AATTAAATTAGTTTGCTTTTTAGAATGTGTATTATTATATATGAAGAACAATAACAAGAA
ATATGAGGGATGGGTGGTTGGAAGCGGTGGTGACAGACTTTCTTGGTTGGAGATGATGGC
GGAATTGAAACAACTTGAAGATGCTGGTGATTGGTTGAGGGGTTAGGCGGGACCTACTTG
ATGTCTTTTAATATTTAAACTATTTTTAAGAGTAGGGATAGTTAAGTCATTTCACACACA
CTTAACTGGATAAGTTAACGACCATTTATTGTGGGGACTACCCGAGTAACAAGTAAGCAA
ACCACAGGGAGCAAACATGCTATTTTGAAAAGTTGGGGACTAAACGTGAAAAAACGTGAA
ACCACAAGGACCATCCGGGCAATTAACTCTTTTATTTATAATAAGACTACAAGAGTCAGA
TCTATGTGTTGTTGTTTGATCCAGCCCCGTTAGCTTATTATTTTATATATAGACTAGCGG
TAAGACCCGTGTGCAAACACGGGTTGTTTCTTAGAAAACCATGCATAGCCCATATTGACA
TAGAGTAAAAAAATAATTAGTGCAGACTTATAAAAGAGATATACACTAATGGTCAATAGG
TTTATTAGAAAACCATGCATAACATATATTGACAGAGAGTAAAAAAATAATTACTGCAGA
CTTACAAAATTGATATAAATTAATGATCAATAGCTTTATTCAACATCAATTCCATTATGT
TGAGAGCAAACCACTTTACAAAATTACTTTAATGATAGGGTGACTTAAGATTTTGTAAAA
ATGTTTGTTTTTGTACTACTTTACAAATTGAACAGATATTGAGTTATTCAAAGTTCTGTT
GAATACTAAATGAGATGTTGACCAAAATTGAAACAGATGTTGACCAAAAGTTAATCAGAT
GTTGACTAATAGTCAAACAGATGTTGACCTTAAACAGATGTTTGGTTTAATGCCACAGAT
CTGTTTATGGCCAAACATTTGTTTTAGTCCAAATATTAGATATAGAAGGCCAAACATCTG
TTTAAGACAAAACATCTGTTTAAGGTGAAACATCTGTTTATGACCAAACATCTGTTTAAG
CACAAACATCTATTTCTTAGAAAACCATGCATAGCCCATATTGACAGAGAGTAAAAGAAT
AATTAGTGCAGACTTATAAAATTGATATACACTAATGGTCAATAGGTTTATTGAACAACA
ATTCCATTATGTTGATAGCAAACTACTATTGTCTATTAACTGTTAAAACCTCTGTTGCTT
TCGAACAGACTTTACTAAAAAAATTTATCCATTGTCTACAACAGAACTTGCCAGATGGAT
AGATAGTAAACAGATATGCATGTTAGTTAACCTATGTAAAAAAGGTCAGTCAACAGAAAT
TACAAAGGTTGGTAAACAGATGTTAAGAGAATAATGTTATTAACAAAGAATTTAGTACTC
TCATTAAAAATGAGAGCTGCAAACACGAGTCGTTTCTTACACAACCATGCATAACACATA
TTAATAGAACATATAGATACGTGCATAGATATTGTACCAAAACGTGTTATCTATTATAGC
TAAAAGACAACTATAAACATAGATTATCGGTTAATATATCAATTACATACAATTTAACTG
TTTACCCAAAAAGACAATATAAACTGTTTATAGACATACGTACTTCATAGAATTTGAATA
CAACTTAAAGTTCAACAAACGTTAACTACAAAAACACAATCACCTGCCTCAACAACTTTC
AGCAAAACTAAATCAAGGAATCAGCAGATTTTAGAAATCAGCTTTTCTTTATTCTCTCAT
CAACATTTCCCGGATTTGCCCTTTGAATTGGAGCTCAAAATCCAAAGAATCAGTATCATC
TTCATCCCTATCAAGCTGAAGGTTAAAAATATATTGGAGGTCAACTGGATTCAGACCAAG
TGCATTCTCCCTTGATGTCTTTTCAACACTACCATCAGACTTCATCAAAGTCAATTCATG
GGTCTGTTTGTCAGACTTCCACTTTAGTATTTTTGGGTCTGATGGGTTTCTTGGGAGAAG
TTTTATTTGAGAGGAGTTTGGCGATTGAGGCCTGCTTGCCAACTTCTGAAGTGTTTCAGC
AACTTGAGCTTGTAATTTCAATGAAACATCATCCAATCCATATCGTAACTGATTTTTGAT
AGACTTTTTTCTGTGCTCAGCATACCTATTTTCATCTTCCTCATCCATCAGTTGTTGTCT
TTTTCTTTGGTTCAAGGCAGCAATGGATACATCTGCTGATGAGAACAGCTTTTTAGATGT
AACGGTTTGCCGACGTTTCCTTATCGTTTCATCTTTGTATACTAGCTTTTTACGAAGGGA
TGAATCTGTCTTTCTTCGCTCTTCTAACCTACTGTAAGCTAGATCAATAGACTGCTTAGT
CCATTTTCCAATATGTCTAGCAGTCCCAACCTTAGCTGCTACAAGTTCTGCCTTCATTCT
CTTATACTTCAAAGCTTCATCCACTTCAACCTTTTTGTATTGTTTCCAGTTGGGAGCAGA
TTTTGGCATTTGAGGATCTTTATTCATCTTTTCAATTTTATTAACTTCCTCATTAAGAGC
CTCAAGGGGCCAGTCTTTGAAATCAGATCTGTAGGCTTCGTAGGGCTTGGTTTCCATGAT
AGTGTTCAAGAACTCATTTCTTAATGTCTTTTCTAGCTCAGCATTTGGTGACAGATTTAA
CATATTCATACTCAGGTCTCTAGCAAAAACTTCCAGCTTCTTCTCTTCACCAAGCCAATG
TTGCATGCGAGCTGATAAATTAATGTCTCCTAGCCCTTTACATTCTTCATTTGCTTTATC
TTCTGCTTGCTTGCCCTTGAGCTTCAGATATTCATAAATATTCTTTGGAGTTTCAAATCC
CTGAAGAGATGGGAAGGTTCTTTTCGATGGATCATCCTCTGTGAAAAATTGAGTCATTTC
ATCTTGAACTGCAACCAGTTCCAGAGGGAAAGTTACTGCCAATGGGTTGATCTTTGTTGA
TGAAGTTGGGATGAATGGTTTAGGTGAACTTTGAATGAACGGAGTAGCTGATACCGGAAT
TGGTGCGGGTATATCTTCCTTCTCTTCTTCATACACCATGAATTTTCTCTTTCTTGTGTA
AACAGATTTTGGAGAAGGAGGAGTTAGGGAAGAAAAAGGTGCCATGACTGTAAGGGTTGA
TTGTGATGGAAATTGAAATTGGTTAGAATCAGTGGATTGACTAACAACTGTTGAAACAAC
TGGTGTCTCAACCGCTGTTGTCTTAACATATGCTGAAACATTTGTTGCATCAACAATTGT
TTCAGTCGAGGTTAACAGTGGTGATGAGGATTTTGTATTCTGCTTTTTGACAGGTGGTTT
TTGTGGTGAGAGTTTTGTTTTAGGTGTATCAGAATCTGACTTCTTAGGTTCAGCAGTGGT
TTTGAGTTTCGCAGCAGTGGTTGGTTTTTCTGGTGGTGATTCGTTATCTTTCTGTGATTT
TCTACTATTTGAAGTTCCAATGTTGAGCACTTCATCTTCCTCGTTTGTATGCTTCCTCTT
CTGTATTCGTTCAATCTCCTTATCTGTCTGTTTGTTAACGGAATCATCAATTCCCTTTTT
CTTACTAGTATCAGATTTTCCAGGAGATTTTGTAGAAGTTTGCTTGGCAGCCTTTGGATT
TTGTTTTGGCTGATTCCTTGGCGTTGGTTTGCCAAAGTTTTTCATGGAATCCTTTTCCCT
CTTATCAGCATCATCTTCATCTTCTTTTTCAAACACAGGAGTAGGGGTAGTACCAGTTAA
CTTTACAATGCATTCTTTTATGCCCTTGATGTCAGCCTGTGTGTCTTTGTATCTTGCTTC
AACCATAACTCTAATTAGCTTCATGTGGGAATTAAGTTGAATCTCAGCCAGTTCCCTTTG
AGCTGCAAGAATGGGTTGTACCGAATTCCAAAGCTCTTGGCATAACTGCTGATGAGAAGG
TCGACTTTTGAAAGCATCCACCAACTGCTTCAATTGAACTTTCATATCAGCAACAGTTGT
TTCCAAGTTAGATATCCTGTCCGTCAAATCCTGGTATTTTAATCCATCACCTAACTTAAT
AGGATCATCTGAATTCCCACCAGTGGTGGTTGTATTTGCTTTTGAAAGAGGAGGTATCTC
CAAATTTTCATTAGCAGATGCCCCTTGTTCTTGGTTCTGGGGACTTCCCTCTGCATCAGT
AGTTACCTTAGTGATCTCAGCCGTGGTTAACTTGACCTCACCAGTGGATACCTTGATAGA
CTCAGCAGTGGTTGCCATCAAGGGAGTCTGGCTGATGAAACTACTGTCCAAATGTAAATC
AGTGGATTTAACATTTGTAGTAGTTGCTCCACTTGTAATACCATCAAGAATTTGCTGAAA
TTCAAGAGGTGTAGCCTCCTCAACTATTTCTGGGTTAGGTAATTGAAAAGGTTCAGACAT
AGCTATTGTTGAAGTTAAACTCTCAGTAAACTGTTCGTGAGAGGGATTGTTATCACTCTG
AATGCCAAGAGCTTGAAGCAGTGTTAAAAACTTTGGTGGAATGGAAGATGAAGGGATTGC
TGTCGAAAGATACATTGCAATGGGAGAAGGGCTTTTAAGTATACTCTCATATGAGGGTAT
GACATCATATTGTGGTGTCCCTGTGAATACAACATGTTCCTTTTGTGAGGAATCATGAGG
AGTTTGATTTATGGGTTGAGATCTTTCCACATGTTGTGAGGAAGTAGCAACAGTGGTTTG
TAGTGACATCTGTGTTGTCACGGGGTTAACCTCTGGGATCTCATCTTCTAGAAGACCCGT
TTTGATGGTTTCGGTGGGCTTTTTGGATTTTGTTTTGGTCTTTTTGAGTTTTGTTGGTGG
GGGTTTCACAGCAGTGGTTGTAGTGCTGTGATCACCAAGAGCAGTGGGCTCAAGAACAGA
CGTTTGAGGAGCAGTTGTAGACTCATCTAAAATTTCCTCATTCCCCTTTGCTTCAGTTTT
GAAAACATCTGACTCTTTAGCCATAAGGCGAGTAAAAGTTAGACTATTCATTTTAATAGC
TTCACCTTTTTCAAAAGCTTTTTGAGAAACATGTTTTTGCAGGTAGTAGCTTAATAGTCT
AGGAAACATAAGAAAACCAGCAGTTTTCGCCTTTTCAATAGCAGCAGCTTTCCCCTTTTT
AATAACAGCAGTTTTGCCCTTTTTAATAGCAGCAATTTTGCCCTCTTTAATGTTATTTAA
ATTTGCAACCAAATCAGTAAATAGTGCTTAGGAGTAGTTAAAATCTGTATTTGTCAAAAC
TGCATACCCCAATGACTGAATTTTCAAAGGTATTTCGCTAAAAGAAGTAGTTTTATTTGA
GAGACAGATTAAGAGAGTATGGAACAGAAATTCCATCGGCGGTGAAAAATTACCATTAAA
GATAGTTGCCTTTTTCAACTCTCCATCATATCCCCTCCCCTTCAAGTATGTTTGAATCTC
ATTTTTCGGCAAAGAGGTCTTACCTGCCAAGTCGTATACCTCAACTGTTGTTGATATGGT
ACTGGGGGTAATAGCAACCGATTCACCTCTGACTTTTGAAGTTATACTTACAGCGACATT
GTTTTGTTCTTCAATATTCGCATTAGCCCAAAAATCACGAAGCGTCTCTTGGAAAATGGG
TGCGTCGGCGGTAAGAATGACCTTATATTTTGATGATGTAAGAATATCAATCATCGAATG
ATATAGAGTATTGTTCTCGGTTTTCTCAAAAATAGCAGCGTAGTTATGCGATTTTTTCAT
CACCAAAGTCATGATCGGAATTGAAAGTTGCGAGAGGTTGACGAAGAAGTGTTGAAGAAG
AAGGTGGAAACCTAACTGCTGAATTTTAAACTCCAGACGAAAGTAAAACCTCTGTTTTGT
CACACCCCGACCACGTAAAACAACAAAACGTGGCGGAATCATCGGGGAGTGTTGTAACAG
AATCATTGTTTCATAACACATGGAAAATTGAAATTTTGTTTTATTGATTAAATGAGTTAC
AATGTCTTAACAAACAAAGGAGTATAACATAATTAACTAGTATTGCATCTTTTATTGTCA
CTAAGGACCAAGTTCGCCTAAGTGTATCTTGATCAATCCTATGCATCATCTCCTGAAACA
CATGTGAAAATAGGTACGTCAGCATAAAAATGCCGGAGAGCACATAGGTTTTATTGATTT
AGGATTCATGACTTATAAGTTTAGAAAAAGTTGTTTAACAAAAAGTCAGTCATGATCCTT
GTAAAATGTTTTGTTTTATAAGTCATTTGAAAAGCGATGATAGATATGTATATTTAAAAA
AAATAAAGTAAGGTTAAATGAATAACCAAGTAAAATGAGTTTGTATAAAACAAACTGTTT
TGTAAAACAATGTCTTGTGAAAATATGTTATTTGTCTAAAATGTATAAGTCCAAATTGAA
TGATTTAAATAACGCTACGACATGTAATATTATACAAGCACTTATATATAGGAAGTACCA
GCGGCGTATCCACCATGCTTGTACCATACTACACTTGTCTCGTTACTTAAGTCATTTAAA
CAAACCACCAATGTATAATGTTCATGTTTAAACCAAATGTCAAATGTTCTTGTATAAACT
AATGTCATATGTTAAAAGTCAAATGTAATCAAGTAGTATGTGACAAATGTTATGTATGGT
AAGTAATATATGATAACCTAGACCAAAAGTAAAAATATACAAAACAAAGTATTTTGAATA
TATCAAAAAGTTGTGTTTTGCAAAGTAAATGCATGTTTTACTGATAAAAACATTTATGTG
GTAAGTTAAACGCATACATTCAAGCCTTGAGACAGACGGATAACCCTAGAGTCAAGGTTA
TCAAAAGAAATGTTTTCGGATTCAGTCATTCCTTTCACCCAAACAAACCTAGGATGTCAG
GAACGGGATTTGTCAAGTCCTATGGTACCCTTACTTACTACCGAGCGGCGTAGCTAATGT
TAATGAATGTATATAAGTCCCGATTTTACAAACCAAATGTCATACCAAATGTAAACATGT
TTTATGAAAATAATGTACCTAGTATGCTTAAGTGAACATACAAGGTAGAGATGTAAACAA
TGTGTCCATATGTTACTAGAACATATGCAACAGAGATGCAATGTAAAACAATGTGCTAGC
TTGCCAAGTAAACATACATAGCAAATGAAATGAATGTAATACAATGTACTAAGTATGCAC
ACAATGGGCATACATAGCATAAAACATAATGAAATCATGTACTAATAGTGTACTAATTAA
CATAGCAAGTATATGATATGAAAACATGAAAAGCACGAAAGTAACAAGTAGGCACATGTG
TTTCACCTCAAAACAGTTTGAAAATAGTAAAAGAGGGGTCTATGTACTCACTTGAGGGTG
CTTAGAAGTCTTGAACAACAACCAAGCAAAACTAGAGGGATCACGGAATCAAACGACACC
CTATATAGATAACTACATAAATAACCGGACCTAAATCGGGAGATTGGATAGTATGAGGTT
TCGTAAACCAAATGAGTATTAGAACTCATATGATATGGTTTAACAAATCCCATATACTAA
AATGAAACCTAACCTAAGTGCTTACGACCCATTACGACCCGTTTAGGTAACTATTGCTAC
TTTAACACGTCGTTCGCGTAAAACGCGTTCGGACCGCTTAACTAGTCCTATGACAAGTAT
TATATGCCTTAACATATCTAATATTGTTGCTAAATCAGTTTAGATGTCAAAAATTAAGTT
CTATATGCTTAAAATGAATTTTGGCGCAAAAAGGGCATTTTGGTAATTTTCCTAAGGCAT
AAGAATTACTTATCATACAACTATTTAAACGACGTGACCATAAGGTATAACCTCAAAAGG
TTATTCCCTATACAACTATGGTCACCTAAAGTATTTGGTCAGATCCTAATGATCGACTAA
ATGGGTCAGGTTCGAAAGTATAAGCGATTGTTTAGATCGCTTACCTTTACGACCCTAGAC
AAGCACAAATCTAAAAGTGATGAGCTAAACATGTTGAAACGTGTTTAACGAGATTTAAAA
ATAGGTTTGGTATCAAGACAAAGGGTCTTGATACCCAAAAGTAGTTTGGTTACAAAATAC
GCAAGAATACACATTTTGGCCGAAACTACGACTCGTCACTGAGCCTAGATAACGTGGTAA
TCAGTAGGTATAGTCACTAGGGGCTATAACTATCGTGATTATGCTCACGTTATGAAGTTC
AAACGAACTTCGCATTGAACATAAACTGGTCAATGCATAAAAGTCAAGCGCAGTTTGACT
TTAACGCTAAAAACGAATGAAAAGCACGAAAGAATACTTACAGAAGGTCCCCGCAAGATT
GATTTTCCAAGTATTTCTCAGGTATGAAGTGTTTTTTCACTCCAACTTAGAGAAAATCTC
AGAAATCAAGTGGGTTTGAAGTGAAATGGGTTGGGTTTATATAGGCATGGCACAACAGTT
ATGATCGCTCGTCGAGAAACGTGCTTCGATCTAGGCCGTACACATGGGCCCCTTGTTTTG
CAAAACCATTGGAGCCCCTAGTTTAAGCCCATGGTTTGAAAAATACCATTTGCAAGTGGG
TTTAGAGGGTATAATAGCTGTAAACAGCTGTTTTTAATAAATCTGCATATCGGGGATGGC
CTCGCGGCCCGCTAAGGGCATGATCAAACCTTACGCGCTCCGCCTGGGGGTTCTGATCAG
CAAAGAACTTTGAAAAATGACAGTTTCAGTCCCTGTTGGTGTTTAAAGCCATTTCTGACA
TGTTTAAGGTCCGTCAAGCCAACTTTAAGGCCCTAAAATGATGCCTAAACATTGTGGACA
TGAAACATGCTCAAAAATATGCCGGATGTCGGTTCGTTTGGTCGTACGATCGTGATGTTC
GCTTAATTACGACGGAATGCGCATAAGCACGAAAAACGATCCAAATTGCGCGACAAATGG
ATTTTTCTTATGCCAAACACTTAAATAAAATATTTTAATGCTTACATAAATTTTTGGATG
TCCGGATGTATTCAGAACGTAAGTTATGTGCGAAAATGCAAACTTATGCACTTTTTGACG
CTTTTAGTCCCTGAATGAGCATAAAGTTTATTTTAGCTCACCGAACCCCTCAAAGCCTAT
TTCGAAGCTATGTAAAAGGATATTTAGGGTGTGTTTAACTTATGATCAAGTTACGGAATG
TCCGTTACAGTACAAATTGACATACTTTCGCAGTTTGTCGAATTTAGTGCCTGTAAGCGA
ATAAACTTGATTTCGGCATACCAAACCATCCAAAACTTATTTCTAAGTTATGTGGAGGTT
ATTTAAGGTATGTTAAGCCTGTGTCACTATTCCGGAGTGTTTTTTGCTTTAAACTGGTTA
TATTTACGCATCAGTGCGCGTATAACCTTCCAGAAAGCGATTTAAAGCCTGAAATCGAAC
AAGAATTGATATGTGCAAATGATGCACATATTTATACAAATCCCAAGTATGAAACACAAT
ATTTCATTGATTTGGTATTTTTTTGATGGCCGTGGAGGCACAGGTGTCACAGTCTCCCCT
ACTTCAGGAAATTTCGTCCCGAAATTTACTTTAGAGGAAACTTGTGAGAGTTTGAAACAT
GAAGTTGACAAGATCAAACAACACTGGTTAGAGTCCTGAACTTCTACTAGCTTTAAATAA
CACCATGCTTGCAATGTGAGAGGGGCACTTATATACAAGTATACAAAGTGTTATTGGTGC
GTCCACCGTATCTCTATTACATTGTTCACATTCCGTTATGGTTGCCACTATCGGTTCTTA
CACATAATAAGTCTTACCGTGGTTTCCGTGCACTGAACTTCGTAATTATGTATGCATCCA
TAATTACGTAATTCCTTGCATAGTCACGTAGTGCATCTTATAATGTGTAGGGGAAGAAAA
TAATGAACGAACTTGTGATGATTGTGACTAGACCACCATAGGGTCCTTTTAATTAAATCA
ATATATGATTTAAATAGACTACCAAGGGGTCTGTTCAGCTACATCACCACATGTCATTTT
TAACCAGATTTTGACCTTGACCACTCAAAGGGGTCTCTTTGAATCATGAAATGGTACTAT
ATAATCCAAGGGTTTTGACTATCACGTAGAAGCCCAATAAGGATTTAAGGTAGTACCTTT
TGAATATCCTACTACGAATCCCTCATATGAAGATATGAAAGATTCTACGAGGATTTGGAT
AACGAATATCCAGAGTAAAAACATAGAATGCAAAAAAGAAAACGCAAAGTGCATAAACAC
AAAGTCACACAACTACAAAATTGTTTATCTAGATTTTTAATTTGTTAATTTGTTGTTAAT
TGTGCACATGAATTTAAAGCACACCAGGAATCCAATCCTTGGATTTCGATTGGCACTTTG
AATATTTCCAAGAATCTAACTATAAGATAGAAAGATCTTAAAGAGAAAATTCAATTTCGA
TTATAAGGAACCGAAATGTTCGAATTAAGGTACACAAGGAATCCAATTAAGGATTCTGAT
TTGAATGATAATCATCCACAAGGGTCTAATTGTGAAGATAAAAAGATCCCATATGGATTT
TAGAAGTTGAAGATGTTTTGAAACCTCGCACTGGATGTGCTTAAGTCAAAACATGAAGTA
AAATTGCTTATGAAGTTGAGATGCTAGATATGTCAAGGCGACATATGAAGCAGAATTTGA
AGGTTAAATCAATGAATGAGGAAAATATTTTTGAAAGTTATGCATGGAGTTCTTAAAAAA
AAGAATGTGTTTAATGTTTTTGAAACCTTACATAATACTTTTTGAAATCATGCGAGATGA
ACTTTTGAAATTATATGCTTTAAAATCATGCGAGATGAACTTTTGAAATTATGTATAAGA
TTTTTGAAAACATGAATGATGCTTTTGAAATCATGGAGGTTGTTTTTGAAAACATAGACA
ATGCTTTTGAAATCATGGAGGTTGTTTTTGAAAACTTATGTTATGCATGTTGAAAAATCA
GAATGTAATGGATGTGAGATTTGAAAATACCCTTAGTTATCTAACCAAGGATTCAAAGGC
ACAGATGTGCAAAAAGCATGATTACTCATAATTTCGCTTCGTCTCCTAGAATGAAGCGAG
TACTTAGAATTTTCCAAGGGAATCATGAGTAAACACAAGAATGGGAAATTCACAAGAGTA
GCTTGTAAAGAACATAGTTCCTTGATGTAGGTATCATAGGGAAATGCCATACACATATGT
AACTACACTTGTATATCAGGATTGTGAACAACAATTTATTCATAAACTGAACACATTGTT
TTCAAGTTCAACAAAAGAAACAAAAGCAACAGATACAAATTATTTAAAGCACCAGCTTCT
TCTAATCAGCCAAATGCTCATCCAAGGGTTGGATTTGCATTGACAATCTTTGGGCATTTG
TTCCTGAAATGGCTCGTCTCGCCACAGTTGTAGCAAGTACCAGACGGGAAACGAGCTTGA
GTAGGGTTGACTTGGAGTTGGGTAGCAGCAAGGTTCATAGCAGCTTTGTTTTAGATAGCA
AAGCGGCATAGGTTAATCAAATGTCCCAACCGTCCACAGTAGGTATATTTGAAGCAGGGT
ATGAGGTTTGAATGATGATGGTTGCATCATCTGCACCATGGGGCAGCTCCTAAGTACGGC
TTCCTAGCTGGTGGCGCTGTCACTTGGCTAGGTCCCGCTTGATTAGGTGCACTCGCTGCG
GGTCTCCTTGAAGCCTTACACTTCCTTGATTTTGGTGTAGGCTTGACTTCTACTTTCTTC
AGTGGCTCTTGGGTGGCTCCATTTTTGAGACGAGACATGGCGATACCTAAATCCACAGAC
TTCAGGATTACCTCGCCAATTTGCTGGGCAAATTTGGCTGTTTGCTCGGACATTTGGCCG
ATGCTGAGATAAAGAGACATTCCAAAAGAAAATGAAAGACGTAGGAAGAAACAAGTGAAA
TGTTATCGGGTGATCAAAACAAAATGACAATGCATAGAAATTGCGATCATTTGTTTGTTA
CCTAAGGCAAACAAATGAGACGGTGACAAATCAAAGCAAGCGGGTCATAATAATGTATCG
CTGAAGACATGCTTGCCTATAAGTGAACACTCACCCCAAGAGTTCCCAGGTAAGAGTGAC
TGGTCCGATACTGCGGATTTGTACGAAGACTCTAGCCTTAGACAGAAAACTTAGAGTACA
GGCATTCACCATTCCAGTTTGCACATGTTCACATTATAAGACCCAAACTTTGACGAGATT
TTGAATACTTAGAGGGTTCAAAACCTTATAATAAATCATCCTAGAACAGATGATTGGTTT
TCAAGGCAGATTTGAAAATTATGTTCTTGTTGTGGTTGTCGCCTAAGCATAGGTGACGGT
ATTGTTTTATGACTAAACGCAAGTAAACTCGCGTTAGGGTCCTAGGAAGGTTATAGACTA
GGTCAGAGCATTACTAATAACCTAATTCCCTATAACCATGAGCTCTGATACCAACTTTTC
TGTCACACCCCGACCACGTAAAACAACAAAACGTGGCGGAAACGTCGGGGAGTGTTGTAA
CAGAATCATTGTTTCATAACACATGGAAAATTGAAATTTTGTTTTATTGATTAAATGAGT
TAAAAAAAACAATGTCTTAACAAACAAAGGAGTATAACATAATTAACTAGTCTTGCATCT
TTTATTGTCACTAAGGCCCAAGTCCGCCTAAGTGTATCTTAATCAATCCTATGCATCATC
TCCTGAAACACATGTGAAAATAGGTACGTCAGCATAAAAATGCCGGCGAGTACATAGGTT
TTATTGATTTAGGATTCATGACTTATAGGTTTAGAAAAAGTTATTTAACAAAAAGTCAGT
CATGATCCTTGTAAAATGTTTTGTTTTATAAATCATTTGAAAAGCAATGATAGATATGTA
TATTAAAAAAAATAATGTAAGGTTAAATGAATAACCAAGTAAAATGAGTTTGTATAAAAC
AAACTGTTTTGTAAAACAATTTCTTGTGAAAATATGTTATTTGTGTAAAATGTAAAAGTC
CAAATTGAATGATATAAATAACGCTACGACATGTAATATTATACAAGCACTTATATATAG
GAAGGACCAGCGGCGTATCCACCATGCTTGTATCATACTACACTCGTCTCGTTACTTAAG
TCATTTAAACAAACCACCAATGTATAATGTTCATGTTTAAACCAAATGTCAAATGTTCTT
GTATAAACCAATGTCATATGTTAAAAGTTAAATGTAATCAAGTAGTATGTGACAAATGTT
ATGTATGGTAAGTAATATATGATTACCTAGACCAAAAGTAAAAATGTACAAAACAAAGTA
TTTTGAATATATAAAAAAGTTGTGTTTTGCAAAGTAAATGCATGTTTTACTGATAAAAAC
ATTTATGTGTTAAGTTAAACGCATACATTCAAGCCTTGAGACAGACGGATAACCCTAGAG
TCAAGGTTATCAAAAGAAATGTTTTCGGATTCAGTCATTCCTTTCACCCAAACAAACCTA
GGATGTCAGGAACGGGATTTGTCAAGTCTTATGGTACCATTACTTACTACCGAGCGGCGT
AGCTAATGTTAATGAATGTATATAAGTCCCGATTTTACAAACCAAATGTCATACCAAATG
TAAACATGTTTTATGAAAATAATGTACCTAGTATGCTTAAGTGAACATACAAGGTAGAGA
TGTAAACAATGTGTCCATATGTTACTAGAACATATGCAACAGAGATGCAATGTAAAACAA
TGTGCTAGCATGCCAAGTAAACATACATAGCAAATGAAATGAATGTAAAGCAATGTACTA
AGTATGCACACAATGCACATACATAGCATAAAACATAATGAAATCATGTACTAATAGTGT
ACTAATGAACATAGCAAGTATATGATATGAAAACATGAAAAGCACGAAAGTAACAAGTAG
GCACATGTGTTTCACACCAAAACAGTTTGAAAACAGTAAAAGAGGGTTCTATGTACTCAC
TTGAGGGTGCTTAGAAGTCTTGAACAACAACCAAGCAAAGCTAGAGGGATCACGGAATCA
AACGGCACCCTATATAGATAACTACATAAATAACCAGACCTAAATCGGGAGATTAGATAG
TATGAGGTTTCGTAAACCAAATGAGTATTGGAACTCATATGATATGGTTTAACAAAGCCC
ATATACTAAAATGAAACCTAACCTAAGTGCTTACGACCCATTACGACCCGTTTAGGTAGC
TATTGCTACTTTAACGCGTCGTTTGCGTAAAACGCGTTCGGACCGCTTAACTAGTCGTAT
GACAAGTATTATATGCCTTAACATATCTAATATTGTTGCTAAATCAGTTTAGATGTCAAA
AATTAAGTTACATATGCTTAAAATGAATTTTGGCGCAAAAAGGGCATTTTGGTAATTTTC
TTAAGGCATAAGAATTACTTATCATACAACTATTTAAACGACGTGACCATAAGGTATAAC
CTCAAAAGGTTATTCCCTATACAACTATGGTCACCTAAAGTATTTGGTCGGATCCTAATG
ATCGACCAAATGGGTCGGGTTCGAAAGTATAAGCGATTGTTTAGATCGCTTACCTTTACG
ACCCTAGACAAGCACAAATCTTAAAGTGACGAGCTAAACATGTTGAAACATGTTTAACGA
GATTTAAAAACAGGTTTGGTATCAAGACAAAGGGTCTTGATACCCAAAAGTAGTTTGGTT
ACAAAATACGCAAGAATACGCATTTTGTCCGAAACTACGACTCGTCACTGAGCCTAGATA
ACGCGGTAATCAGTAGGTATAGTCACTAGGGGCTATAACCATCGTGATTATGCTCACGTT
ATGAAGTTCAAAGGAACTTCGCATTGAACATAAATTGGTCAATGCAGAAAGTAAAACGCA
GTTTGACTTTAACGCTAAAAACGAATGAAAAGCATGAAAGAATACTTACAGAAGGTCCCC
GCAAGATTGATTTTCCAAGTATTTCTCAGGTATGAAGTGTTTTTCACTCCAACTAAGAGA
AAATCTCAGAAATCAAGTGGGTTTGAAGTGAAATGGGTTGGGTTTATATAGGCATGGCAC
AACCGTTAGGATCGTTCGTCGAGAAACGTGCTTCGATCTAGGCCGTACACATGGGCCCCT
TGTTTTGCAAAACCATTGGAGCCCCTAGTTTAAGCCCATGGTTTGAAAAATACCATTTGC
AAGTGGGTTTAGAGGGTATAACAGCTGTACACAGCTGTTTTCAACAATTCTGCATATCTG
GGAGGGCCTCGCCACGTAAGGCATGATCAAACCTTACGCACCCCGCCTGGGGGTTCTGAT
CAGCAAACAACTTTGAAAAATGACAGTTTTAGTCCCTGTTGGTGTTTAAAGCCATTTCCG
ACATGTTTAAGGCCCGTCATGCCAACATTAAGGCCCTAAAATGATGTCTAAACATTGTGG
ACATGAAACATGCTCAAAAATATGTCGGATGTCGGTTCGTTTGGTCGTACGATCGCGATG
TTCGCTTAATTACGACGGAATGCGCATAAGCGCGAAAAACGATCCAAATTGCGTGACGAA
TGGATTTTTCTTATGCCAAACACTAAAATAAAATATTTTAATGCTTACATAAATTTTTGG
ATGTCCGGATGTATTCAGAACGTAAGTTATGTACGAAAACGCAAACTTATGCCCTTTTTG
ACGCTTTTAGTCCCTGAATGAGCACAAAGTTTATTTTAGCACACCGAACCCCTCAAATGT
CACACCCCGACCACGTAAAACAACAAAATGTGACGGAAACATCGGGGAGTGTTGTAACAG
AATCATTGTTTCATAACACATGGAAAATTGAAATGTTGTTTTATTGATTAAAAGAGTTAC
AATGTCTTAACAAACAAAGAAGTAAAACAAAATTTAACTAGTCTTGCATCTTTTATGGTC
ACTAAGGCCTCGTCCAATCCTATGTGAGCATGCATCAATATCATCATCAAATATCATCAA
CTATCGTACCTGAAACACATGTGAAAATACATCAGCATAAAAATGCCGACGAGTACATAG
GTTTTGTGAAAATAGGATTCATAACTTAGGTTTAAGAAAATGTTTAATGAAAACTTGTCA
TGAATCTAGTTTAAGTGTTTGCTTTTATAAAACGTTTGAAAAGCGATAATAAGGTAGATG
ATATGTAAAAGAGTAATGTAAGGTTAAATGAATAACCAAGTAAAAATGAGTTTGTATAAA
ATAAGTTGTTTGTAAAACAATGTCTTGTGAAAAATATGTCTAAACTGAAATGACTTAAAC
AACGCTGCGATATGTAATATCATACAAACACTTATATATAGGAAGTACCAGCGGCGTATC
CACCATGCTTGTATCATATTACACACGCCTCGTTACTTAAATCACTTACCCAAACCAACC
ACCAATGTCAAATGTCTATGTTTAAACAATTTGCCAAATGTATTGAATAATATGTCAAAT
GTTTATGTCTAAATGTAAATCATGTAATGTATAACCAATGTCAAAAATGTTTATGTGTCA
ATTGTAAATCATGTAATGTGTAACCAAAATGATATGTATGGCTAGCGAAATGCATCAACT
AAACCATAGGTGAAAAATGCACAAAACAAAGTATTGAAGGAAAACTTGTTTTAAATCAAG
TTATGTTTTGTAGAAATGCATGCTATACTGATACAAACATTTATGCGGTATTGTGAAAAT
TTCATACATTCAAGCCTTGAGACAGCAGGATAACCTTAGAGTAAAGGTTATCAAAAAGAA
ATGTTTTCGGATTCGGTCATTCCATCCATCCAAACAAACCTAGGATTTTAGGAACGGGAT
TTGTCAAGTCCTATGGTACCACTACCTACTACCGAGCGGCATGATCGGTGTTAATGAATG
TACATTGTCCCATTTAAAAAAACCAAATGTCATACCAAAATGTAAGCATGTGATGTGATG
TGAATGTACTAAGTATGAACAAAATGAACATACATAGCATGTGATGTAAAACGAATGTAC
TAAGTATGATGAACATACATAGCATGAAAAGGTAATGTAAAACAATGTACTAAATATGCG
CTAAATGAACATACATAGCATAAAATGTCATGTAAAACGATGTACTAAGTATGCACACAA
TGGACATACATAGCAAAAACATAATGAAATCATGTACTAATAGTGTACTAATGAATATAG
CAAGTATAAGATGTAAAAACATGGAAAGCATGAAAGTAACAAGTAGGCACATGTGTTTCA
CCCCAAAATGTTTGAAAAACAGTAAAAGAGGGGACTATGTACTCACTTGAGGGTGCTTAG
AAGTCTTGAACAACAACCAAGCAAAGCTAGAGGGATCACAGAATCAAACGGCACCCTATA
TAGATAACTACATAAATAACCGGACCTAAATCGGGGGATTGGATGGTATGAGGTTTCGTA
AACCAAATGAGTATTGGAACTCATATGATATGGTTAAACAAAGCCCACATACTGAAATGA
AACCTAGCCTAAGTGCTTATGACCCATTACGACCCGTTTAGGTAGCTTATGCTACTTTAA
CGCGTCGTTCGCGTAAAACGCGTTCGGAACGCCTAACTAGCCCTATGATAAGTGAAATAT
GCCTTAACATGTTTAATATTGTTGCTAAATCAGCTTAGATGTCAAAAGTTACGTTACATA
GGCTGAAAATGAATTTTGGCGATAAAAGGGTATTTTGGTAATTTTTCTAAGGCATACAAA
CTACCTATCATACAACTACTTAAACGACGTGACCATAAGGTATAACCTCGGAAGGTTATT
CCCTATACAACTATGGTCACCTATTATGTTTGGTCGGATCCTAATGATCGACCAAATGGG
TCGGGTTCGTAAGCATAAACGATTGCTTAGATCGCTTACCTTTACGACCCTAGACAAGGA
CAATTCTAAATGCGACGAGCTAAACATGCTAGAACATGTTTAGTAAGGTTATAAAACAAG
TTTGGTATTAAAACAAAGAGTAAATTACAAGTTTTGTCCTTTGTGTTTACACTAAATTGC
AGGCGCTGTCCTTTATCCCAAAAGTTTGCAAGTTTTATGCTTTATGTTTCAAAATCTTGC
ACGTTTTGACCTTTAGGCCAAACTCAGTTAAATTTTTTAGTTAATTATTGTCATGTGCCA
TGAACATGAGGGTATTCTTGTCATTTTACCTTTCTAGGGACTATTAAGTAAATAACTTGA
TATAACTTGATATTCGAGGGACTAGTTATGTAAGAAATAAAAAATAAAATATAAATAAAT
ATTAAAAATCTGAATCTGACTTTCTCTCCCTTTCTCTGCCATTATTCTCTCCCTCCTCTC
TCTCTCTCTTTCCACCCATTACCACCTCTTTCCACCACCACCACCTCCCACCACCAACAC
TCACCACCAAGGATTTTCTACGTTGGGAAGGCCGACTCGTTTTTCATACGGAAACTGGTA
AAATATTTCATGACGTCTCGATGTAAACTTATCGTGATACCAATGTGTTTCCCCCCAATC
TTATGGCAGCAAATAACAACTTTATGAAAGCACACTTTTTGTTAAAACAGAAAGATAGTT
TTATGCTAATGGAAATGATTACTACAGGTAGATTCTATTGGTTTTTTCATTTATTTATGT
TATAAAATCCAACTGAACAATCACTATAATAATTGAATCCACCTTCATCGGAGTTTCAGC
ATCACGAATTGAGGTTAAAGGGTGCAGAATTGGGGCCGTATCATCACCCTGCTGCGCAAT
TTCTGCTGTAGCTTGAGCAAATAGGAGTTACCAGAGACTCAACAACTTGGCGGGAAGATG
GAGTCACTTTTGGAGCCAATTCGTTGAGGACCAGATTAGAGAGCGGTGCTCGGTTCCGAT
CATTCTTAGAGGGGTTTTGAACCCCTTTGTTGCTTAAATTCGACATACCTGAGGTTGATT
TGCTATTGAAGCCTTCAAATGTTTCCTTTTTCTTGTGCACGCCACCTGACCTTGTTGTTA
TACGACATGCCAGAGGTTCTTCCCTCTAATTAGGAACAAAACTGATGATGTTGGGGAGTT
CCCACCAGTTGAAGGATCCATAGAAACACAGAATCAAGCACAAATTGTTGGATTAGAGGT
TGGAGAGGAATGGAAATACCATCGGCCGAGAGAGAAAATCCTTGGTGGTGGGTGTTGGTG
GTGGGAGGTGGAGATGGTGAAGAGAGAGAAAGGAGGAGGGAGAGGAGAATGAGAGAGAGT
CAGATTCTTCAGATTTTTAATATTTATTTATATTTTATTTTTTATTTCTTACACAACTAG
TCCCACAAATATCAAGTTATTTACTTAATAGTCTAGGAAGGTAAAGTGACAAGAATACCC
TCATGTGCATGGCACATGACCATAATTAACTAAAAAATTTAATTGGGTTTGGCCTAAAGG
TTAAAACATGCAAGATTTTGAAACATAAAGCATAAAACTTGCAAATTTTTGGGCTAAAGG
ACAGCGCCTGCAATTTGGTGTAAACATAAAGGACAAAACTTGTAATTTACTCTAAAACAA
ATGGTTTTAATACCCTAGAGTAGTTTAGTTACAAAATACGCGAGAAAACGCATTTTGGCC
AAAACTACGACTCGTAACTGAGCCTAGATAGCGTGGTAATCAGTAGGTATAGTCACTAGA
GACTATAACCATCGTGATTACGCTCACGTTATGAAGTTCAAACGAACTTCGCATTGACCA
TAAACTGGTCAATGTAGAAAGTCAAACGCAGATTGACTTTTATGCTAAAAGGAATGAAAA
AAACGTGAAAGAATACTTACAAAAGGTCCCCGCAAGATTCGAACCCGATTCACTCTCAGG
TAGGAAGCATAAATTTCCACTTAGAGAGTGTAGAATCAGATTCACATGTGAGGGAAATGG
GCAAGGCAAGGTGGGTATTTATAGATAAACAAGAACCGTTAGGATCGTTTCTTGAAAACC
GAGCTTCGATCTGAGCCTTACACCTCGTACCCACTGATTTACAAAACCATTGGCACCCAA
AACCAGCCCATAGAATAGGAGAAACCATGTGCACAAGTGAGGAACAGCTGGATCAAGCTG
GAAACATTTTTTGCTGTTCTGGGGAGGCTTTACGGACCGTAAGGACCTCTGGTGCTGGCA
GTAAGTTTCAAACTTTGGCAGAACAGGCCCCTGCATGCTTAAAACTTGATTTTTGACACG
TTTAAGCCCCGTTAACCTCATTTCAAGGCTCTAAAATGAAGTTAAAGTATAGGGAACATG
AAACATGCTCAAAAATATGTCGTATGTTGGTTCGTTTGGCCGAACGGTTGCGTTGTTCGG
TTAATTACGACGGAAATCGTAACGGACGCAAAAACGGTCCAAATTGCGCGACGAATGGGT
TTTTCTTATGCTAAACACTAAAATAAAATATTTTAATGCTTACATAAATTTTTGGATGTC
CGGATGTATTCAGAACGTAAGTTATGCGTGAAAATGCAAACTTATGCACTTTTTGACGCT
TTTAGTCCCTGAATGACCAAAAAGTTTATTTTAGCACACCGAACACCTCAAAGCCTATTT
ATACGCTATGTAAAGGATGTTTAGGGTATGTTTAACTTATGGTCAAGTTCCGGAATGTCC
ATTACAATACAAATTGATATACTTTCGCAGTTTGTCATATTTAGTCCCTGTAAGCGAATA
GACTTGATCTCGGCATACCAAACCTTCTAAAACTTATTTCTAAGTTATGTAAAGGTTATT
TGGGGTATGTTAAGCCTATGTCACTATTCTGGAGTGTTTGCTGCATTAAACTGGTTATAT
TTACGCATCAGTGCGCGTATAACCTTCTAGAAAGCGATTTAGAGCCCGAAATCGAACAAG
AGTTGATATGTGCAAATGGTACACATATTTTTACAAATCCCAAGTATGAAATACAATATT
TCATTGGTTTGGTATTTGTTTGATGGTTGAAGTGACACAGATGTCACAGTCTCCCCTACT
TTAGGAAATTTCTTCCCGAAATTTAGAGGAAACTTGTGAGAGCTTGAAACATGAGGTTGA
AAAGATCGAACAATACTGGTTAGAGTCCTGAACTTCTAGTAACTTTAATTAACATCATGC
ATGAAATGTGAGAGGGACACTTATATACAAGTATATAAAGTGTTATTGGTGCGTCCAACG
TACCTCTATTACATTGTTCACATTTTGTTACGGTTGCCACTATTGGTTCTTACACATAAT
AAGTCTTACTGTGGTTTTCGTGCCCTGAACTTCGTAATTATGTATGCATCCATAATTACG
TAATTCCTTGCATAGTCACGTAGTGCATCTTATAATGTGTAGGGGAAGGAAACAATGAAC
GAGCCGGTGATGATTGTGCTTAGACCTCCATAGGGTCTTTTAATTAAATCAATGAATGAT
TTAAATAGACTACCAAGGAGTCTGTTCAGCTATATCACCACATGTCATTCTTAACCAGAT
TCTGAATCAATCTCTTGACTTAGACCACTCAGAGGGGTCTCTTATGAATCATGGAGTGGT
ACTATATAATCCTAGGGTCTTAACTATCATGTAGAAGCCCAATAAGGATTTTGGGTAGTA
CCTTTTTGAATATCCTTCTACGAATCCCTCATATGAATATATGAAGGGTTTTACAAGGAT
TTGGATAATGAATATCCAGAGTATATAAAAACACAAAAATGCATAAAAGAAAACACAAAA
AAAACACATAATCATATAATTGTTTAACTTGATTTTAAGTTTGTCATCATTTTGCTAATT
ACGCACAAGTATTTGAAGCACACTAGGAATCCATTCCGTGGATTTCATTTGGTACTTAAA
ACATTAACAAGAATCTAACTATGAAGATAGAAAGATCTTAAAGAGAAAATTCGATTTCGA
TTATAAGGAACCGAAATGCTCGAATTAAGGTACACAAGGAATCCAATTAAGGACTCTGAT
TTAAATGATAATCATCCACAAGGGTCTAATCGTGAAGATAAAAAGATCCCATGTGAATTT
TGGAAGTTGAAGATGTTTTGAACCCTTGCACTGGATGTGCATAAGTCAAAACATGAAATA
AAAATGATTATGAAGTTGCGATGATAGATATGCCAAGGTGACATATGAAGCGGAATTTGA
AGGTTAAGTCAATGTATGAGGAAAATACTTTGAAAACTATGCATGGGGTTCTAAAATGTG
TTCAATGTTTTTGGAAACCTTATATATAATACTTTTGAAATCATAAAGTAGGTGTATTAG
GTAAGTATATTTTTAAAAATGTTTTAAAATCATGCAAGATAAATTTTGAAATGATGTATA
AGGATTTTGAAAACATGCATGGTGCTTTTGAAATCATGCACTTGATATAAGTAATTATAC
TATATTAATAATATTTTGAAATCATGAAAGTCGTTTTTGAAAACATAGACAATGTTTTTT
GAAATCATGGAGGTTGTTTTTGAAAATATATAGACAATGTTTTTGAAATCATGGAGGTTG
TTTTGAAAACTTATGTTATGCATGTTGAAAAATCAGAATGTAATGGGTATGAAATTTGAA
AATACCCTCAGTTATCTAACCAGGGATTCAAAGGCACAGATGTGCAAAAGCACGATTACT
CATAATGTCACTTTATTTTCTGTACTTCGTTTCTTAGAATGAAACGAGTACTTAGAATTT
TCCAAGGGAATCATGAGCAAACACAAGAATGGGAAATTCACAAGAGTATTTTGTAAGGAA
CATAGTTCCTTAATGTAGGTATTATAGGGAAATGCCATACACACCTATAACTACACTTGT
ATATCAGAATTTGTGATCAACGATTTATTTATAAACAAAACTGATTGTTTCACATTACAA
GAAAAACAAAGAACAAAAGCATAAGATTAAAACAACAACATCTTATACTCAGCCAAACGC
TCATCCATGGGTCAGATTTGCATTGACAATCTTTGTTCAATTGTTCCTGAAATAGCTCGT
CTCGCCGTAGTTGTACCAAGTACCAGATGGTAAACAAGCTAGAGCAGGGTTGACTTGGGG
TTGGTTTGGACCACCTTGTATTGGGTTGAATTGACAAGCATTTGCCAAGTGACCGAGTCG
TCCACATGATGCACACAGAAGACACTGCAGGTAAGCTCGGTGAGGTGCATTACACTTGTT
GCACATCAGTGCAGTACCGGCATAAGGTTTCCTGGCAGGAGGTTGAGCAGCAACAAGGTT
TATAGCAGCTTTGTTTTGGATAGCAAAGCGGCACATGTTAACCAAATGTCCCCACCGTCC
ATAGTAGGTACATTTGAAGCAGGGTATGAGGTTTGAATGATGACGGTTGCATCGTTTGCA
CCATGGGGCAGCTCCTAAGTATGGCTTCCTAGCTGGTGGCGTTGCCACTTGGCTAGGTCC
CGCTTGATTTGGTGCACCCGCTGCGGGTTTCCTAGAAGCCTTACGCTTCCTTGATTTTGG
TGTAGGCTTGACTTCTGCTTCCTTCGGTGACTCTTGAGTGGCTTCATTGTTGAGACGAGA
CATGGCAATACCTAAATCCACGGACTTTAGAATTACTTCGCCTATTTGCTGGGAAAATTT
GGCTGTTTGCTCGGACATTTGACCGTTGCTGAGATAAAGAGACATTCTAGAAGAAAATGA
AAGACATGGGAAGAAACAAGTGAAATATTATCGGATAATCAAAACAGAATTGCAACGCAT
AAAAATTGTGATCATTTGTTTGTTACCTAAGGCAAACAAATGAGATGGTGACAAATCAAA
GTAAACAGGTCATATTAATGTATCACTGAAGACATGCTTTCCTATAAGTGAACATTCACC
CCAAGAGTTCCCAGGTAAGGGTGACTGGTCCGATACTGCGGATTTGTACGAACACTCTAG
CCTTAGACAGAAAACTTAGGGTACAGGCATTCACCCTTCCAGTTTGCACGTGTTCACATC
AAAAGACCCAACCTTTGATGAGATTTTGAAAACTTAGAGGGTTCAAAACCTTATAATAAA
TCATCCTAGAACAGATGATTGGTTTTCAAAGCAGATTTGAAATTTATGTTCTTGTTGTGG
TTGTCGCCTAAGGATAGGTGACGGTATTGTTTTATGACTAAATGCAAGTAAACTCGCCTT
AGGGTCCTAGGAAGGTTATAGACTAGGTCAAAGCATTACTAATAACCTAATTCTCTATAA
CCATGAGCTCTGATACCAACTCTTCTATCACACCCCGACCACGTAAAACAACAAAACGTG
GCGGAAACGTCGGGGTGTGTTGTAACAGAATCATTGTTTCATAACACATGGTAAATTGAA
ATGTTGTTTTATTGATTAAAAGAGTTACAATGTCTTAACAAACAAAGAAGTAAAACAAAA
TTTAACTAGTGTTGCATCTTTTATGGTCACTAAGGCCTCGTCCAATCCTATGTGAGCATG
CATCAATATCATCATCAAATATCATCAACTATCGTACCTAAAACACATGTGAAAATACAT
CAGCATAAAAATGCCGGCAAGTACATAGGTTTTGTGAAAATAGGATTCATGACTTAGGTT
TAAGAAAATGTTTAATGAAAACTTGTCATGAATCCAGTTTAAGTGTTTGCTTTTATAAAA
CGTTTGAAAAGCGATAATAAGGTAGATGATATGTAAAAGAGTAATGTAAGGTTAAATGAA
TAACCAAGTAAAAATGAGTTTGTATAAAATAAGTTGTGTGTAAAACAATGTCTTGTGAAA
AATATGTCTAAACTGAAATGACTTAAACAACGTTGCGATATGTAATATCATACAAACACT
TATATATAGGAAGTACAAGCGGCGTATCCACCATGCTTGTATCATATTACACACGCCTCG
TTACTTAAATCACTTACCCAACCCAACCACCAATGTCAAATGTCTATGTTTAAACCAATT
GCCAAATGTATTGAATAATATGTCAAATGTTTATGTCTAAATGTAAATCATGTAATGTAT
AACCAATGTCAAAAATGTTTATGTGTCAAATGTAAATCATGTAATGTGTAACCAAAATGA
TATGTATGGCTAGCGAAATGCATCAACTAAACCATAGGTGAAAAATGCACAAAACAAAGT
ATTGAAGTAAAACTTGTTTTAAATCAAAGTTATGTTTTGTGGAAATGCATGCTATACTGA
TACAGACATTTATGCGGTATTGTGAAAATTCCATACATTCAAGCCTTGAGACAGCAGGAT
AACCTTAGAGTAAAGGTTATCAAAAAGAAATGTTTTCGGATTCGGTCATTCCATCCATCC
AAACAAACCTAGGATTTTAGGAACGGGATTTGTCAAGTCCTATGGTACCACTACCTACTA
CCGAGCGGCATGATCGGTGTTAATGAATGTACATTGTCGCATTTAAACAAACCAAATTTC
ATACCAAAATGTAAGCATGTGATGTGATGTGAATGTACTAAGTATGAACAAAATGAACAT
ACATAGCATGTGATGTAAAACGAATGTACTAAGTATGATGAACATACATAGCATGAAAAG
GTAATGTAAAACAATGTACTAAGTATGCGCTAAATGAACATACATAGCATAAAATGTCAT
GTAAAACGATGTACTAAGTATGCACACTATGGACATACATAGCAAAAACATAATGAAATC
ATGTACTAATAGTGTACTAATGAACATAGCAAGTATAAGATGTAAAAACATGGAAAGCAT
GAAAGTAACAAGTAGGCACATGTGTTTCACCCCAAAATGTTTGAAAAACAGTAAAAGAGG
GGACTGTGAACTCACTTGAGGGTGCTTAGAAGTCTTGAACAACAACCAAGCAAAGCTAGA
GGGATCACGGAATCAAACGGCACCCTATATAGATAACTACATAAATAACCGGACCTAAAT
CAGGGGATTGGATAGTATGAGGTTTCGTAAACCAAATGAGTATTGGAACTCATATGATAT
GGTTAAACAAAGCCCACATACTGAAATGAAACCTAGCCTAAGTGCTTATGACCCATTACG
ACCCGTTTAGGTAGCTTATGCTACTTTAACGCGTCGTTCGCGTAAAACGCGTTCGGAACG
CCTAACCAGCCCTATAACAAGTGAAATATGCCTTAACATGTTTAATATTGTTGCTAAATC
AGTTTAGATGTCAGAAGTTACGTTACATAGGCTTAAAATGAATTTTGGCGATAAAAGGGT
ATTTTGGTAATTTTTCTATGGCATACAAACTACCTACCATACAACTACTTAAACGACGTG
ACCATAAGGTATAACCTCGGAAGGTTATTCCCTATATAACTATGGTCACCTATTATGTTT
GGTCGGATCCTGATGATCGACCAAATGGGTCGGGTTCGTAAGCATAAGCGATTGTTTAGA
TCGCTTACCTTTACGACCCTAGACAAGCACAATTCTAAAAGCAACGAGCTAAACATGCTA
GAACATGTTTAGTAAGGTTATAAAACAGGTTTTGTATTAAAACAAACGGTTTTAATACCC
TAGAGTAGTTTGGTTACAAAATACGCGAGAAAACGCATTTTGGCCGAAACTACGACTCGT
CACTGAGCCTAGATAGCGTGGTAATCAGTAGGTATAGTCACTAGAGACTATAACCATCGT
GATTACGCTCACGTTATGAAGTTCAAACGAACTTTGCATTGACCATAAACTGGTCAATGT
AGAAAGTCAAACGCAGTTTGACCTTAATGCTAAAACGAATGAAAAAAACGCGAAAGAATA
CTTACAAAAGGTCCCCGCAAGTTTCGAACCCGATTCACTCTCAGGTAGGAAGCATAAACT
TCCACTTAGAGAGTGTAGAATCAGATTCAAATGTGAGGGAAATGGGCACGACAAGGTGGG
TATTTATAGATAAACAAGAACCGTTAGGATCGTTTCTTGAAAACCGAGCTTTAATCTGAG
CCTTACACCTCGTACCCACTGATTTACAAAACCATTGCCACCCAAAACCAGCCCATAGAA
TAGGAGAAACCATGTGCACAAGTGAGGAACAGCTGGATCAAGCTGGAAACATTTTCTGCT
GTTCGGGGGAGGCTTTACGGACCGTATGAGGTCCCTTGCGGTTCGTAAGGACCTCTGGTG
CTGGCAGTAAGTTTCAAACTTTGGCAGAACAGGCCCCTGCATGCTTAAAACTTGATTTTT
GACACGTTTAAGCCCCGTTAACCTCATTTCAAGGCTCTAAAATGAAGTTATAGTATTGAG
AACATGAAACATGCTCAAAAATATGTCGGATGTTGGTTCGTTTGGCCGAACGGTTGCGTT
GTTCGGTTAATTACGACGGAAATCGTAACGGACGCAAAAACGGTCCAAATTGCGCGACGA
ATGGATTTTTCTTATGTTAAACACTAAAATAAAATATTTTAATGCTTACATAAATTTTTG
GATGTCCGGATGTATTCAGAACGTAAGTTATGCGTGAAAATGCAAACTTATGCACTTTTT
GACGCTTTTAGTCCCTGAATGACCAAAAAGTTTATTTTAGCACACCAAACACCTCAAAGC
CTATTTATAAGCTATGTAAAGGTTATTTAGGGTATGTTAAGCCTATGTCACCATTCCGGA
GTGTTTGTTGCATTAAACTGGTTATATTTACGCATCAGTGCGCGTATAACCTTCTAGAAA
GCGATTTAGAGCCCGAAATCGAACAAGAGTTGATATGTGCAAATGGTACACATATTTTTA
CAAATCCCAAGTATGAAATACAATATTTCATTGGTTTGGTATTTGTTTGATGGTTGAAGT
GACACAGATGTCACATCAAAGCCTATTTCTAAGCTATGTAAAGGATATTTAGGGTGTGTT
TAACTTATGATCAAGTTCCGGAATGTCCGTTACAGTACAAATTGTCATACTTTCGCAGTT
TGTCGAATTTAGTCCCTGTAAGCGAATAAACTTGATTTCGGCATAACAAACCATCCAAAA
CTTATTTCTAAGTTATGTGGAGGTTATTTAAGGTATGTTAAGCCTGTGTAACTATTCCGG
AGTGTTTGTTGCATTAAACTGGTTATATTTACGCATCAGTGCGCGTATAACCTTCCAGAA
AGTGATTTAAAGCCCGAAATCGAACAAGAATTGATATGTGCAAATGATACACATATTTAT
ACAAATCTCAAGTATGAAACACAATATTTCATTGATTTGGTATTTGTTTAATGGCCGTGG
AGGAACAAGTGTCACATGTTTGGGGATGAAACAGCGGTTTATAAAGTGAAAAGGTGAATG
CTGACGTGTCAGAGGTTAGAAAGATCTGATGGCTAACATCTGTCTACGTCACAACCTCTG
CTCTAATAATGGTTGACAGTTGTTGCAAAAACCACTGTCGGCCAACAACAGATGTTAAGA
GAACAGACAATTCACAATACCCTTCAACAATATTTGGAAACCACTGTTGGGTAACAACAG
ATCTTATACAACAATAGTAACTTAGCAGTCCTTTCAACAGACTTTTAATATAAACGAATA
TATTGATATTAAATATCAGCAGCCATTTAATGCAAAACATTTAAATAATAAATTTTCATG
TGAAAACTATAAAATTAAATATCAAGAAACTGAAAGGACAAATTTTAAACCTCTGCCATA
AAGAAATACAAAAAAAATATCTTCATTTAAAGACCAACAATAATCTACATGGCAAACAAT
GGTAAATCAACAGTTAAGCAATAAAAGATGTTCAGAAATGTTGAGCAGTGGTAAATCAAC
AGCAGTAAAAAACCTCGTCATTTAAAGATGTTGAGCAATAACAGATGTTCAGAATTCTAT
TGTGTTAATCATTGACAATTCTTTGGAAACTACTGTTGGGAATAACAGATCTTCGCACCA
GTAGCAACTGTGAGATGCAATAACAGTTGACCAATAACAACTGTTCAGCACTGTTGAGCA
GTGGTAAATCAACAGCGGTAAAAACGTCTTCATTTAAAAACGTTGAGCAATAACAGATGT
TCAGAACTTCTATAAAGTTAATCATTGACAATTCTTTCGAAACAGCTGTTGGAAATAACA
GATGTTCGCACCAGTAGCAAATGTCACTTGCAATAACAGTTGACCAATAACAGCTGTTCA
GCACTGTTGAGCAGTGGTAAATCAACAGCGGTAAAAACGTCTTCATTTAAAGACGTTGAG
CAATAACAGATGTTCTGAACTTCTATAAAGTTAATCATTGACAATCCTTTAGAAACCGTT
AATGAGAATAACAGATGTTGCCAACAGTAGCAACTCAACAGTCGTTACAAAAAACAGGAA
TTATGAGAACAGATAATACCTTTAAACATGTTGATAAATCCTTTGTTAAACAGATGCTGA
CAACAATAGCAACTCAACATTTACAATAGCAGATATCAACACTAACAACTGTTGATGCTC
AAATCAGTAAAAATAACATGCTCTACAAAGATCAACAATTACATTAAGAACTAGAAAACG
AAATATAATAATCTTCAGCTCTTTAACAGTAGTCCTATCCTAATATACTCGATCCTCAAC
TTCCTTGAAAAAATAATACTTTAAATCATAAGAGACCTACAGAAGGATATAAGGATATGA
TGACATTTTTAACTTGTATATTTCTTCAACTCCGATGTAAAAGAAGGATATAATGGTAGT
AAAACGTGATGAAAAGCTTCTGCACTGTTTTTGAATTCCGAAGTGCAGAAAGACATCACC
AAAACAGCTCTTCAGCTCCTCAGTTCTTGAACAGTAGCCCTATCTTCATGTAAAAGAAGG
ATATCGTAATCGTAGTAAAATTTTAAATATCAATAAACCGAAAGAACAAAAATAAAATTA
GAAAAAAAAAACAGATTCTCATAATTACCATTAAGTTCTTCATTTATCATAAAGAAGTAC
TCCACTTTCTGCACTTCAGACTTCAAAAAGAGTACAGAAGAACTTCCCACTGCTCGCTCG
GAAAAAAAATAAGCTGAAATATATCAACACCTTAAAATAAATATTATCAACATAATCAAC
AGTTTAAAAGAATCCAAAAACCTAAAATAACCCGCAAAGCCAAGGTCAAAGGCGAGTGTG
TGAAACAGAGCTACCGTGAAACAGCGATGTTGTAACAATGATACTGGAACAATGACACTG
GAACAAAGAACTGTATCTGAAGATTAACCGGCTCAATCATGAGAGCTATACATTTGAGTA
AGAGAGATATGATCGCAAATATAAAGTAGAGAGATAAATTGAAATTTGAATGTGGAGCCA
AATTCATATGTAGATATGAGCGAGAGAGATTGAATGTGGAGCCAGATAATTATATCTCAT
TTATAGGATTAGAATTAGAATATATATGGTTTGAATTTTGAATTTTGAATATGGAGCCAG
AATTTTGAATTTTGAACGTCAGAAGAGGTTTAGGGCAGACCTTTGAGTAGTAATCAGATC
AAGGCAGTGGTTTGATGTGGGCCAACTTTGAATTCTAAAGACTTTTAATATTAGGCTTTA
TGATGTAATAATGAGATAAGAAAAGCCTTGTTGGACATGCTCTCAAGCTGACACATCAGC
TTTTCGTATGTCACTTGGATTTCTCCTTTTATAGAAAGTATAGATAGATATCTTATTTAT
AAAGGTTCCAAACCTTAGCTCGGCTAAATAAGCTCAATTTTTATCCTTTCTATGATCCTT
ATATATAGGGGTGTTCAAAACCAGATATCCGAAAATTTAGATATCCGAATTTCGGATTTC
TGAAATTTTCGAATACTTGATTTCACTATTCGAATCCATATATGAAATTTCGGATATCCG
ATCGTATAGTGAATCGGATATCCAAATATCCAATTTTTTTTACTTAATTATTACCTTTTT
ATTACTCGGAACCGGATAGTTCGGATATCCGAACATAAATTTTCAAATATTTTTCAGATA
TTTTGGATATTTTTGAATATTTTTGGATATTTTCGGATATTGAGATATCCGGAAAAAAAA
TAAAAATTAAATTTTCGGATATCCGAAATTCATAAAATCACTATCCGAATCCGAATCCAA
AAATTCAAATATCCGAAATTTCGGATATCTGAATTTTCCGATAGTTCGGATTCGGATATC
GGATAATTCGGATCGAATTTTCGGATACGGAAAATTTTGAACACCCCTACTTATATGTGT
ATTTGTAACGCATTATATGCTTATGTACTATGATTGGGTGTTCTTTTTTTACAAAAGCTT
GTAGATACCTCCCTGGAGCAGATGACATGTCAACTCTAGATATGAAGAGTTTTTTTACAA
AAGCTTGTACAAAAGCTTGTAGATACACCATCTACAGCAAGTATGAAGAGTTTCAAAGTG
CACTTCAGATTGCACGCTATCTCGACAACATGCAGATTTGCATTTCATGGTTATTTGTAT
ATTTTTCTTGATGTATGATGTATTATTGTATATCTCTTTACATATCTATCTATTTTAACT
TAAACATTGCACAATTGAACAAAGCCTTCGAGCGATTAGTTGCTTGAAGCTCATTTAGGA
CAGGGTCCAACAGAGTCTTAAGCTTGTATATTAGGGAAAATGCGGATATTTTTATGATAA
TATGATTTTCTGTTTTATTTTACATTGGGTTTGATTCTGATAAGTTATTGGATGTTTCTT
CGGTAGCATGTGAAGCAGGTCTTCACTTTTTGTCCAGATCTACTGCGGAAGAATCAATTT
TGCTAAATTCTTGCTCGACAGGTAAGTATTAATTCTCATAAGCTATTTGTTTTCTCATAA
CTTGTAGTGGTCGTGTTTGTTAATCCTTCATGTTTTGCTTTGTTCCCTAGGCTTCAAATG
AACTTTGAATATATTTGTCATTAATATGAAGGGACTCGTCTTTATTAAGTTATTAATTGA
ATAGCTGTTTGCCTGCAGCTGAGACGCTCCCCAGAGATGACGTTCTTGGTGGATACATCT
CTGTATGTAACAACGACATTATGTTGGAAGACTTAAAGAGACAACTCTTCGATAATTCTA
TATTCTTATCTCCATATAAGTTTAAAGTGGTAAGATTATACATCATCTGTTATCCTTCGT
GCTTTGCAAACCTTATAGTGTCGACAACATTTACACTATCTCGATAACATGCAGGTTTGC
ATTTCATGGTTATTGGAGGGGTATAGTCCCAAATCTCGCACCAGGCTTGGGCGCGAGTGA
CCATCACCCGGTTCATTGCCCCTACCGACAAGGGCTCACCTGCGTTCGTGCGGGCACGCG
CAGACGCGGTTTACTTTCCCACTTAACGAAAGATGAGAAGACTCACCTTATGTATGAAAA
TGGATGTTTTCGTCAACATACAAGGCTTGCGGTAATCACTATGGTTACCGCATGTAGCGA
TGCGGTCCAAACCGCATCCTATTGTCAAAGAGAAGTGGAACTGTCACTTTGACTTCAGGG
ACCAAACTAACAAGTGGACTGCCCAGGCACTCACAGCAGCAGTCAGCTAACCGCCCAATG
CATAACTTCCCAGCCCACATGCATAAAAGCTGGTAGACTAACTGACAACACCAGCAGGAC
GTGGCAACACCTCCGGATGCGCCCAACGCTTTCGTGACCTGCGCTCCTGACACACCTAAA
AAAAGGCTACGCGTTGTGAGTCAGGTCCTAGGCCCGCCTAGCAGTCCTTTGGGCCCTTCT
CCTTCACTCTTCAGCTATAAATACCCTTCCCGAACCAGGTTTTAGGTTACACTAATCTGC
TCTCTCAAGCATAGTATTTAAATACTTATCTTGCTCACAAGCAAATACTCATTCTCACGC
CGGAGAGTGGTAACAAGGAGCAACCCCCACCCCATCCTCCTTGTTATGAGTCACAGTGTG
TTTCCTTGTGCAGGAGACAGATTAGAGGACGACTCGTCCATCGATCGAGGAAAGAATGGA
TTAACCCTACTTGACGAAGCTCGATTCGTGGACTAATCCCCAGATTATCCACTGCTTCAT
CAGTTATTTGTATATTTTTTCTTGATATATGATGTATTATTGTATATCTATTTACTGTAA
GAACCGTTCGCGTAATTTAAATAAAATAAACAAATTTTTATTACTGATTACAATACAAAG
AAAGCTGAAAATAAATTACTATTACAACTGAAATAAACAAATACAAGAATGGAGTAGAAG
CAGAAAAATTCTATGACTGGGCATGTGTTCAACACGCTTCCCTTAAAACAAATTCCGAGT
CTCCCAAGAGTACTCGTTTTGTTTCCCAGGGTACAACAGCCGGAGCAGTAGAACTGCCGG
AGTTTGCCTACAACCCGAAGGTTACCTTGAGAACTGCAAGAAAATGATCAGAAGTAGGAT
GAGATTTGTTTACATAAGCTGTTGTGTTGCTGGTTTTTGTGGTATCCTCTGCAGCTGGGT
ATGGAGCTGTATATATACAGCTCCTGAGTTGAAACAGTCGAAAGCGAATTAAAGAGAGGT
TTAAATTGCATTAAACGTCTTCAATGCAATATAATACGTCATTTAATTCTCAGTCAAAGA
CCATTAACTCGTCAGTTTCGAAGCTGAACAGTAACTGCACCGTCATTCAATGCTGTAAGC
TTCTGCGCGCGCGCGCGCGCAAGACACACGGGTGCGCGCGCGCTGGTCTGCACGCTCATG
CGCGGTGCGTCCTCTTGGCTCACTACCATGCACGCGTGCGCCACACTGACTCAGGTCCAT
GCGTGCGTGTGCCACGTCACCTGTGAGCCTCTACGAGCACGCCACACAGTCGCGCCGTAT
TGGCTCACTCTGGTGCGCCGCGCACGCACAACAGGACCCCTGCACCATGCGGAACCGCGC
ACCTTCGTGCCACTTGTACTCGCACGCGGACTGCCACGTCACGCGCTTCGAACCCGCATG
CCACTCAACTTGGTCCGTTGCAGCCCCTGTGATCCACCACATAGGCGGCTCTCAAGAGGC
TCGCGGCGATGCGAGCGTGCGAAGTGCAAAGTGCGCCATCATAGCGCCACATTGCGCCTC
ATCGCCCATGCCACGCGCGCGCGCGCGAGCATGTGCGAGTGCGAGTTAGGGTGCTCCGCA
CCCTTCGCGAGGAGACTTAGTGTGTGCTTTCATGAAACAATAAGGATAGAGAGTTCCCAC
TTAAATACTCATTTAAGTTCCATCTCTCCTTCGATGTGGGACAAGGTGCTACTTTCCCTT
TTGTTTCAGCATTCAATGTTTCAAACACCCAACGTTGAGCATCGATATCTCATTCATCTT
AGCTCCGTTTTGGACGTGGTTTAGTTCGTTACAAAGCTCTTCCAACATAGAACACAAACC
CACAAGTAAATATATAAAACCCGCTCATTTTATTATATTTATTTCTAGTCCAAAATAGGA
AAAAATCATTTTCCTATATTTGTGAAAAATGCTATTTTCACCTATTTTTCCAACAATCCC
CCACATGAAAAATGTTATTTTCATCAAATTTCCAACAATCCCCCACATGTATGGAAATGG
ATCTTTTCCTTACACTTTTCAACGATAAACTTCGACAGTTGAGTAATGCAAGATAGGTAG
GTTGTGCCTTTGAACCTTCTTTTGTGAAGCATACTTAGCTTACTAGCGGTTTGTAAACGC
GATGTCCTTGAACATACCCCCATTTGTGTAAACGACAATACACTTCACACAATACTCTCC
CTGGTTTGGCCAACTCCTCATTGTCGTGTCCTATTATGGTCCTGGAACACTAGCCTGGTT
CTGCGAGAGCTCTAGGATTTGCGCACCCCACAAATCCATTTGAAGCGACCCCACTTCTCT
CTAACATAGGTGATTCCTCTGAATCATTAAAAACATCATGGTTAATTTGAATTTACTCAA
AATCCTTAACCTTAACATGCTTAACCTCACTCCATGTCACTGATTGGAATGGATTAGGAA
GTATATGTAACTCCCTTTTATTTAGTTTGGGGTACTCCCCCACAGTGACTTCGTTTTTGG
TAATATGATTAAGTTGTCCTATTGAACTTAGATCTTGGGATCTCCAGTCAACTAAGTTAG
GTTTCCCTCATATTCCCAGTTATCACGGGCTTTAGTCCCATTCCTCTTGACGACGTTTCT
ACTAACTCTCTGCTTAGGCCTTTGTAAATGGGTCTGCAACGTTATCCTTTGATCTCACAT
AATCAATTGTGATAACACCCGTTGAGAGTAGTTGTCGTACTGTGTTATGTCTACGTCGCA
TATGCCTTGATCTGCCATTGTACATCAAGCTTTGAGCTCTACCAATCGTTGATTGGCTAT
CACAATGTACACATATGGCTGGCAAAGGCTTTGGCCATCTTGGAATATATTCCACGAATT
GACGTAGCCATTCCGCCTCCTCTCCTGACTTATCCAAGGTGATAAATTCGGATTCCATTG
TGGATCTTGCTATAACCGTTTGCTTAGAAGACTTCCAAGCAATAACAGCTCCTCCAAGTG
TAAACACGTAACCACTTGTCGATTTGGAATCTTTATTATCTGATATCCATTTTGCATCAC
TGTATCCTTCGATCACTGCTGATTGTCGGGTATAATGCAGTCCATAATCTCTTGTGTATC
TTATGTATCGAAGCACCCTCGTGATAGCTTTCCAATGATCCGCGCACGGATTGCTGGTGT
ATCTACTTAGCCTACTCACCGCGTAAGCCAAGTCGGGTCTAGTACATATCATTAGATACA
TGGGGCTGCCAATAATTCTTGAATACTCTAACTGAGCAACTCCATCTCCTTTTTTTTTCT
TGAGATGTTGGGAGGTATTAACTGGAGTTCGAGCTACACTCGTGTCTCCCGAGTTGAATT
TTTCAAGAATTTTATCCACATAATGAGATTGACTTAACACAAGACCATCTTGGGTTCTTA
TGATCTTTACTCCAAGAATCACATCTGCTAAACCCATGTCTTTCATGTCAAATCTCGCTT
TCAACATGCTTTTAGTAGCTTTGATAATTTTATCATTACTCCCAATGATAAGCATATCAT
CTACATAAAGGCATAAAATCACATAACCTTCATTTGTGTCTTTGAAATAAACACATTTGT
CGCACTCATTTATTTTGAAACCATTGTCAATCATGACATGATCAAACTTTTGGTGCCATT
GTTTTGGTGCTTGCTTCAAGCAATACAAAGACTTGACGAGTTTACATACTTTACCCTCTT
GACCTGGGGCGGAGAAACCTTCAGGTTGCTCCATGTAAATCTCTTCTTCTAAATCACCAT
TTAGAAATGCGGTTTTAATATCCATTTGGTGAACTTCCAAATTTCTTAAAGCCGCTATAG
CAAGAACCAATCTAATCGAGGTTATGCGCATCACAGGCGAGTAGGTATCAAAGTAATCTA
GACCTTCCTTTTGTTTAAATCCTTTAATCACCAACCTAGCCTTGTATTTATCAATACTTC
CATCAGTTTTCATCTTCCTTTTGAATATCCAATGATATCCAAGTGGTTTGCAACCAGGTG
GAAGATCTACTAACTCCCAACTATGATTTTGAAATATAGAATCAATTTCATTCTTTATTG
CTTCTTTCCATTGAGGTCCTTCTGAAGAGGAAACTGCTTCGCGATATGTATTGGGCTCGC
CCTCAACCATATAGCTAACGAAGTCTGAACCGAAAGATTTTTCAACCCTTGGCCTTTTAC
TTCGCCTACGATCACTTTCTTCAACCTCAGGTCGTTCATGTGTCTTATCATGAACTACCT
CATCAACTGGTGTAGATGAACTTTCACCTACTTCAAAATTAGGTGTTAATGACGTTGCAT
GTGTTTGTCTTCTTAAAGGAAACACATTTTCAAAGTAAGACACAACGCTAGGATTCACCT
CCATGATAGTGTTTACGTGTTCATCAGGATTCTTGGACTCATGTACAAGAAAGCGATGTG
CACTACTTTGATGCGCATACCCAATGAATATGCGATCAACAGTTTTGGGTCCTATCCTAA
GAGCCTTAGGAGGTGGTACAATCACCTTTGCTAGGCACCCCCACACTTTCAAGTATTAGT
ATGAAGGCTTCTTCCTTTTCCATAACTCATATGGAGTTTCATCTCTCTTTTTGAGTGGTA
TTTTATTCAAAAGATAATTAGCCGAGAGAATGGCTTCCCCCCACATTTCTTGGCTCACCC
CAGAACTTATCAACATCGTGTTCATCATTTCTTTCAATGTACGGTTCTTTCGTTCCGCCA
CGCCATCTGATTGTGGAAAATAAGGAGGTGTACATTCATGTACAATGTCACTTTTTGCGC
ATAAATCGGCAAAAGGTGCAACATATTCACCTCCTCGGTCGCTTCGCAAAGCTTTTATCT
TCTTTTGAAGTTGATTCTCAACTTCATTTTAATACAAGATAAATTTACTTATTGCTTCAT
CTTTACTTTTTAGTAAATATACATAGCAATATTTAGTACTATCGTCAATAAACGTGATGA
AGTACTTATTTCCACCTCTTGTTGGTACCGCTTTTAAATCACAAATATCGGTGTGAATTA
AATCAAGGGGTTCGGTTATTCGTTCAACCGATTTCGATGATGATCTTGTTAGTTTGGATT
CAATGCAAGTTTCACATTTATAATGTGAATCAATATGGAATGTTGGTACACAATTTAAAT
TGATTAAACGGCGTATTGAATTAAAATTTATTTGACCTAATCTACCATGCCATTTATTTG
AATCAGAAAACTCAAGCATATAAGTAGAAGTAGTAGCAATTTTATTCATGTTCTTGACAG
CCATTACATTTAATTTGAACATGCCGTTTTGGGCGTAGCCCTTACCCATGTACATTCTTC
GTTTAGTAAGAACAAAGTTGTCACTTTCAAATACTAAATGAAATCCGAACTTGTTAAGCA
ACCAACCCGAGACTAGATTCTTGCGCAAGTCCGGGACATATAACACGTTGCTTAGCGTGA
GCTCCTTCCCCGAAGTCCACTTCAAGATCACCGTTCCTTCACCCATGATGTCGGCGGTGG
CTGCATTTCCCATATACAGCTTCTCTTCTCCAAAAAGTGCCTTGAAGGTGGTAAAGAGGC
TTCTGTCTGCGCAAACATGACGGGTCGCGCCCGTATCAACCCACCATCCTTTTGGAGTGT
TGGTCACAGTATTGACCTCATCCATCATTGCGCTTTTGTCGGAAATCATTGCCACCAAAG
GCATTCCGTGTTCATCCACCATGTGCGCACGCTCACGCTTTGGTTTCTTGCATTGGTTAG
CCCGATGCCCCGGCTCGTCACAGTTGTAACAAGTCCCTTGGAACGCTTGAGGTTTCTTTT
TCACAACCCCTTTCTTCGGTCCAAGTTTGCTAGCCTTTGCTTTATGTTTGTCCTTTTTCC
CCTTGCCCTTCACGCCCTTAGAGGATTGCCCATGCTCAACCAGATTTGCGTTAGCACTAG
ACTGCGCAAGGCTGCCATTTTGGGCAATTCTATTATCCTCTTCAATCCGAAGACGAACAA
TAAGGTCCTATATAGTCATCTCCTTTCATTTGTGTTTAAGATAATTCTTAAAATCAACCC
GACTAGGAGGTAACTTTTCAATCATCGCTGCCACTTGGAATGTCTCGCTAAGTGTCATGC
CTTCCGCAAAGATGTCATGTAGTATAATTTGGAATTCTTGGACTTGATTCATAACTGCTT
TTGAATCAACCATTTTGAAATCCAAGAAACGGGCTACCACAAATTTCTTTGTGCCAGCAT
CCTCCGTTTTGTACTTCTTGTCCAAGGCATCCCAAAGGTCTTTGGAAGTCTTGACGTTAT
AGTACACATTATACAACGCATCCGACAGGCCGTTTAACACATAGCCACGACATATGAAAT
CCGAATGCTTCCACGCATCTACCGCACACTGTCTTTGTGTCTCGGTCTCCCCTTCCACAG
GTTGGGGAGCGGTTTCCGTTAAGAACCTCGCAAGGTTCATGGTGATCAGGTAGAAGAACA
TCTTCTGCTGCCACCGCTTGAAGTGTAGACCCAAGAACTTCTCGGGTCGTTCAGCGTGCT
TAGCCACTGTGGACGCTCCCACAGTGGTGGCGTTCAAGGGGGTTCCCGTCACAACACTCG
TGTTGTTAACGTTGACGTTTTCGTTCGACATGCTGAAAATTAAAATTTAAAGTTTTTAGT
CCAAAAATATGTTTTACACAATAAAAACAGAAGTAAACAACTAAATTTTAATTTTTACCA
CAAATTAACTGTTTCGGCTTCTAAGTCCAACTTTGAAGACCAAAAAACAGAAAATTTTAT
AATAATTAAAACTTACTGACTGGCTTCTAAGTCCAACTTTGACGACCAAGGCAGAAAGTT
TATTAGCAATTTTAGGACAAAATTAGAATGTAGCCACAAAAGTTTTCAACCAAAGTCGCT
CCTTTGAAGATGAAAACTAAAAAAAAATCTGTTTTTAAAACACAAACTGAGTGAAAACAA
AACTGGTTTGAATCACAAACAGAATGGTTTTGATTACACGAACGGTTTTAAAAATTTGTT
TTAAGACTGTAAGAACCATTCGCGTAATTTAAATAAAATAAACAAATTTTTATTACTAAT
TACAATACAAAGAAAGCTGAAAATAAATTACTATTACAACTGAAATAAACAAATACAAGA
ATGGAGTAGAAGCAGAAAAATTCTATGACTGGGCATGTGTTCAACACGCTTTCCTTAAAA
CAATTTTCGAGTCTCCCAAGAGTACTCGTTTTGTTTCCCAGGGTACAACAGCCGGAGTAG
TAGAACTGCCGGAGTTCGCCTACAACCCGAAGGTTACCTTGAGAACTGCAAGAAAATGAT
CAGAAGTAGGAAGAGATTTGTTTGCATAAGCTGTTGTGTTGCTGGTTTTCGTGGTATCCT
CTGCAGCTGGGTATGGAGCTGTATATATACAGCTCCTGAGTTGAAACAGTCAAAAGCGAA
TTAAAGAAAGGTTTAAATTGCATTAAACGTCTTCAATGCAATTTAATACGTCATTTAATT
CTCAGTCAAAGACCATTTACTCGTCAATTTCGAAGCTGAACAGTAACTGCACTGTCATTC
AATGTTGGAAGTTTCTGCGCGCACGTGCGCGCAAGACACACGGGTGCGCGCGCGCTGGTC
TGCACGCTCATGCGCGGTGCGTCCTCTTGGCTCACTACCATGCGCGCGTGCGCCACACTG
ACTCAGGTCCATGTGCGCGCGTGCCACGTCACTTGTGAGCTTCTACGAGCACGCCACACA
GTCGCGCCGTATTGGCTCACTCTGGTGCGACGCGCACGCACAACAGGACCCCTGCACCAT
GCGCAACCGCACGCTTTCGTGCCACTTGTACTCGCGCGCGGACTGCCACGTCACGCGCTT
CGAACCCGCATGCCACTCAACTTGGTCCTTTGCAGCCCCTGTGATCCACCACGCGCACGT
GGTCAAAAATACAAAGGCGGCTCGCGGCGATGCGAGCCTGCAAAGTGCAAAGTGCGCCAC
TTCGCCCACGCCGCACGCGTGCGCGAGTCAGGGCGAGGAGACTTAGTGTGTGCTTCCATG
AAACAATAAGGATGGAGAGTTCCCACTTAAATACTCATTTAAGTTCCATCTCTCCTCCGA
CGTGGGACAAGATGCTAGTTTTCCTTTTGTTTCCGCATTCATTGTTTCAAACACCCAACT
TTGAGCAGCGATATCTCATTCATCTTAGCTCCGTTTTGGACGTGGTTTAGTTCGTTGCGA
AGCTCTTCCAACATAGAACACAAATCCACAAATAAATATATAATATTCGCTCATTTTATT
ATATTTATTTCTAGTCCAAATAGGAAAAAATCATTTTCCTATATTTGTGAAAAATGCTAT
TTTCACCTATTTTTCCATAATTTACATATCTATCTATTTTAACTTAAACATTGCACAATT
GAGCATAGCCTTAGGTAATTCTCTACTCTTATCTCTATATAAGTTTAAAGTGGTGAGGTT
AGACATTATCTATTATCCTTGTGCTTTTCAATACCTGCGTAAAATTATGTTTGGCTTTTT
TTTGTGCTTTGCTGTTAGTTATGGTAATATGCTACGTATGTTGCATGTTTTCCACCAAAA
TGCAGATACTTTGTTTGAGCAATCACACCTGGATGTAACTCTGTTGCTTTATAACTATAC
CACTTATTAGCTGTATGGTATTTCGAGGTGTTAATCCAGAGATTATAAAGTTATAAACTT
ATTTAGTTTTCCAGTTTAATGTATGGTATTTGTCACTTGGTGTTATTGGTTTTACTTATC
TTTATGTTGCCAAAAGTTTTGGTGGTTCCACACCGACCAACCTGCTTGGGAGGACAAGAA
ATGCAAAGGCGGACCTAAGTTTCCTGCCCAGGTATAACATAGGTTATGGTTTTTTATGAA
TCTGGTGCATGGCTGAGTTGGTTTTTCGATTCAGAAACTAATGCAAGTGATGTCGATCAA
TTCGTAGACGGTTATGAAAATTCCAACATTCTCTTAACATATTAGTATGAATATGGAGTC
TCAAGTTTCGTGTGGTGAGATATCGAATGTGCTGGAAACTGTGTTTATTAAGGATGTGAT
CACATCTGACACACATCATGTTGCACCTAATCAGCCAGGTGCGTGTTTGAAGATTTGATA
GATAATTTATATATGCACTGAGCTTGATAGTTGATAGTTGATACTAACATGGTTTGTAAC
TGAATTCAGCAAAGAAACAAACACGACAGTGGGCTGCTTAGACTCGCAGGGAGAAGAAAG
TTTCTTCAATGCTTTACGTCAAGTTGGCAAGGTAAGTTTCACTGTGATGCATATGTTGCT
TAACTTTATCTTAATATAAATTAATAATATGTTATGCTGGGAATTGTTTTTTGTGATACA
GAATTTTGAGAAAATAACTTTTCGTGTTCAGAGTAAAAACAAGGACCAAGCTAGACACTA
TTATTATCGTCTTGTGAGGCGTATGAACAAGTTGCTTGGCCCGGAACTTTCTCTTGATGC
CAAAAAACTCCAAAGATACCAATGCTGCCATGCTTCGATTGTAACTAACTAACTATATAT
AAATATAGTAATATTGTAGGATTGTGTCAAGCGAATCTTGTTTATTTACATTGTTTATTA
TTGCACAGGTAACTCTCGAAGATTCAAACATTTTTTTGGAGAGCTTGGTTAGTTGATTCT
CAATGTTCACTTTTTGTATTTGGTTTTGGATGTTAAACGCTGATAAATTTATTATTCTTT
GCCATGAAGTTACATCAACTATTGAAAGACCGTAAGAAGAATCTCAAAAACGACCCATTC
AGGGGGGGGGGGGGGAACGGTTCGAGAATCCATCACAAGGTGTCTCAAATCAGAACAATA
GCAAAGGAGACTCGTCTCCTGTTAAACAAGCCAGTCAGGTGATTATGTTATTGTTTGTTA
CTTTGTTTTCATTATTTGCTTACACAAATGAATTATGCATTGACAAACTTTTGTTTTCTC
TTTAAAAGGTGGTTCATCTATAGATGCTTATAGAAAGTGGGAAATGGCTACGATAGCTGG
AGTGTCGTTAGTAGCCAATGCTGCTACACATTTGGAGCAGACAGCTTTGGATAAATTAGT
TGACGGTGTACAGTTTACGCAGGGCGAGTTTCCACTTTCCAAGTTTACGAACACTCGCAA
TACTGGTTTTTTATGGTTTCTAATCCGAAACATCTAGTATGCTATGAGGAGACAATGCTC
TGACACGAGATATCCCCCGTGCCACATTTTCATCAAACTATGTTTGACACCATTATGCAT
ATGATCTGTTGTTTTATTGGCTGCAAGCCTATGATTATAAAGATTATTATTTGAATTGTA
GCTGAAATTTTTTTTTTAATAAATTGTGGTATGTAAAATTTCAAAGAACTACCCGTGTTT
TTACACGGGTTTGACAACTAGTATTACAATAAAAATAACTATTTTTTCTTTATCCTTTCA
ATTAAATAATACTTTTTAACACCTTTATCGTTATATTTTCTCTCTTCCACCAACAAACAC
TTTCAAAATATATTAAAAAATTATAAAGGGCGAAAAGTGTCTACCAAATTTATAGATGAA
AAGTAAGATTTTCTCTTTTCTGTACTCATAATCAGTGGCGGAGCTTGACCAAAAGTTTCG
AGAGGGCGTAAACTGATGGGACCCAAAAAAATTTTCCTATCGTTATGTTATGGGTCGGGT
CGGCTATTCAATTCAGGTCAGGTCAAATAATAATAGTTTCAAATAAAACTAAAAAAAAAT
CATTCATTCAAAGGACCTGTTCTTGCACATAGAAAAACTAAATATTGTATAACAAACAAA
AGACCTATATATATATATATATATATATATATATATATATATATATATATATATATATAT
ATATATATATATATATATATATATATATATATATATATATATATATATATAATGATACGA
GATAAATGGAATCTGGACGAAAAATTACAACTTAGCCCGGCGACCTTTAAGATTTTTGAA
TTCATTAAATATGTCTCCCGAATCAAACTTATCAGCAATTTCTTTTTCTATGTAAATCAT
GAAGCTGTTTGTGAGATATTAATTTTATTGTGTGGTCGGTAATCAAGGGTTAAACAAATA
AAATAAGAGTTCAAATATATTTACCAAACTATCCATTATTTAGGAAAAATAATCGGGGGG
CGATCCTATATAATTTTTAAAATTTTCGGATGAAAAATCAGACCATATACACTTCTAACC
GAAACATTGGGGTGGGCGGGTGCACCCCGGACACCCATTATCCTTCGCCACTGCTCATAA
TCATTTACAACCATCTACAATATTTTTTATAAAATAAAAATCCCTCGTATAATTTAGGGG
GTTAGATGTGAATGAGTGAATTCAACAAAACTATTTTGGAAAATACAAATGATCAAACTG
AATTCAACAACTCCATGTTTATTTAAACTCGAAATGTCAATTAGTTGATATAAATTTATT
GTAAAATTAAAAAGTCGTCTCCACAAAACGCGTAATGTCGCATCAAACTCTCATATCACT
CATTCAGCCTGGTCAATGTATACTTGAACTCTTGTTTCTCCAAGTCGCTTCTCAAGTCTA
TAACCTCATCAGCTCTATTCGATCAAATATCATATTCCTTCTTTTGCGACTCCCTTTTAA
GGTATGATTTCAGAGATTTCGATGTGTTATTTTGTGATATTGAATATTCAAACTGCTATT
GTAGTGTTTTTTTTTCCAGCGACTTTAAATTAACATATATATGCTGAATTGTTGAAATTT
GGCTAATATTTATTTATTCATTCATTCGTGTCAAAGATATCGGCAACTCGGATGTGTACA
ACACATTTATCTAGAGTCAAAATGGTAATAAATTTTGAAACCATGTTGAAATGGTTGTAA
GACCACTTGTAGTGCTATGTGAGTTGGGCGTAGATGGGCAAAAAAGGCCCCATTCACACG
TTAACACACCCTCATGGTTTTTTTTTTTTGGCTTTTTTGGGTTAGGCGTGGACTTGAAAA
CGCCTGATCAGAACAGAATGACCAATGAAATGTTTTTGATTGTTTTTATGTTTATTTTTT
ATTTAATTTAATTACAATATCTAATCATTGCAAGGGGGCTTGAAGCTCAAGCCCCACTAC
ACCCTTTTTAACTTCAAGTCCCTTTGCTGACTAAGCGCCGTATGTCGGATAATGTCCAAG
GAAGGGACTTCACATGGTCTAAATAAGTTGACGGCTTGTGTTCAACCCATTAGAATCTAA
CAGATAGATGGACCATGTCAATATGCTTTACCATAAAGTGATTATAATAGGGAAAGTAAT
AGGATAACATATCATATATGGCTATTCCATAGGAATGAGAACTCATTCTGAAGTAATGTG
ATGATCCACTTTACGGTGAGGTTTTTCTTTCCTCTCCATATCCCGAGCTTACTTATCCTT
GGGTCTTGGTTTAACTCGTAATTGCAGAGGACATAACATTCACTATGGAAAATGGTGATT
TGGAGCTTGGAGACGTAGACATAATCCAAAAGGGCACCCGGAGTCTGCTTGAGTGTGTAA
GAAATGAAGTCAAGCATATGGAGTCGTTTTCACCAAAGATTTACATGGTACCTAGCGTAA
TACGAGATCTGAGCGCTAGTTCTTTTGACCCTCGGGTGGTCTCTATTGGACCTCTGCACA
GAGAAGATGAGAATGTGCAAGCTTTTGAAAAGCGGAAAACAATTTTTCTGGTTAATCTAT
TGAATCGCATTGATTCCCCAGAACATGAAATATTGTTATCATGTATGCAGAAGGTGCACG
CTTCAATGGAACGTATTAAACAATGTTATGTTCTGACGAAGACCTACGATGACGCTACAG
TTGCCAAAATGTTGGTTATGGATGCTTGCTTCATACTTGAATTCATTTACTGGTATTCGG
TGTCAGATAAACCATATCCAGGAAACAATTTGTGTCCCTTCACTCTATTAACTGACCTGG
TGTTGCTTGAAAACCAAATTCCTTTCTTTTTTCTTAACGAAATATATGAGTGCACTATAT
CGAAGAATCATCATAACCTCTCCCTTATTCAATTTCTGCATCCACTTCTACATGACCTCG
GTATCTTTAAATATCAAGAACCGATTAAAACCAACAATATTTCTGTTGATGCCACACATC
ATATTCTTAGCCTTCTACATCAATGTTATGAGCCTCAAAAAAATATTAAGTCTTCACGTG
TCTGTCCCATAAGTATATATTCGGCTATAGATCTAGAGAGAGCGGGGGTCAGCATCAAAC
CTTACAAAGATCCATCATGGGTGATGGGGATGAAAGCAAAACCATATATGTTTCCATATT
TGTTTGGGTCTTGGGGTAAGCCTACTCTTGGTATGCCAATATTGACTATTGATGATACCA
CCGAGTTGGTTTTAAGGAATCTCATTGCATACGAACAGTCGGGTCAAACTCGTAGTCATA
TTACATCATATGTGTGGGCCATGGATATGTTCGTTAATACTGAAGAAGATGTTGCCAAGT
TGGAAGAATCGGGTGTTCTTGTTAATGAAATGGGTTCAAATGAAGAAGTTGCTAATATTA
TTAACGGCTTAGGCAACGGACTTGTATCTCAAGGATTCTTCTACAAGGAACAAGTGGATA
CATTATATGAGTGCTGCAATGGTTACTGGCCAAAACATATGGCCCGGTTGAAGAGGACTT
ATTTCAGTAGTCCATGGAATATGATTGCTCTGTTGGCTGGAACCATCTTATTTGCTCTAA
CAGTGGTTCAAACCATCTTTACCATCAAGTCTACATCAAACTGATACTTGCAAATACCGA
CTTTCATGCATGTTGCATGGGACATGGGAGTGTCACTTAAATCTGATTGGATTGTAGGGT
AGTTTGTATCCTTTAGTGGAGTAGTGTCAGTTAACCAGTAGTGGACTAGTAGTTTCCTTC
TTGTATTCGTTTGTTTGTGGTTGTAAGGCTATAAATTACTTTGTCCCATTAAAAGTGTCA
TATTTTAAATTTTTAAAGTCTTTATTTATAAACTTTGACTTTAAATAATTTTGTTTGTGT
TAAATAATATTTGATGAAAGTTATATGATTTGAGTGTGTTTTACAAGTGTTTTTATCGGG
TTAATTTTCATCAAGTTTTATGTAACACAAAAATATATAATTAAACTCAAAGTTTATAAA
TAAAGACTTTGAAAATTCAAAATATGACACTTTTAGTGGGACGGAGGTAGTAGCCATTAT
TAGGTTCATTTAGAAGTGAATGAAATAATGAAATGTGTATCTTCTAAAATCTTTCAAATT
CTCAAGCTTCTATCTTATTTTTTCTTGGATAATTTGAAAAACGTTTTGGTTCATAACAGG
ATCGAATAGATTTTTAATGACATACGGTAGCAGTGGTTGTGCAGTGTTGTGGTAAGTTAC
ACATTTACACATGTGTAAATCTGTTATATTTACACATGTGTAAAAAAAATCTAAAAAGAG
TGATTTTGAAAGTAGAAATAAATTATTTGATATTGTAAATTCTTTTTTTTATGTTGTATC
TTAATTGGAGGTTTATATTAAAAAAATGGTTTTGATTGGTTTTTTCTTTCGTTCTCACGG
TTCTCACAACATTTAGTGTTCTCAAGATAACCCTCCTATATATATATATAGGGTAAGGAT
AGTGTAAAAAGGGCCTAAAGTGTGAGAAATGTATTATAACACTATATATAATATTATATA
ACACCATATAAACACCGTATAAAACAATATGTAACACCATATAATACCATATAACACTAT
GTAACACTATATAACATTATATAACAAATATAACACTATACATCTATCATAGACATGCTA
TCAGACAACCTATAGTGTTATATTTGTTATATAATGATATATAGTGTTAAATAGTGTTAT
ATGGTATTATATGGTGTTACATATTATTATACGGTGTTTATTTGGTGTTATATAATATTA
TATATAGTGTTATAATACACTTCTCAGACTTTGACCACTTTTTACAGGATCCTCTAACCA
TATATAGGGTAAGGATAGTGTAAAAGGGGCCTAAAGTGTGAGAAGTGTATTATAACACTA
TATATAATATTATATAACACCATATAAACACCGTATAACAATATGTAACACCATATAATA
CCATATAACATTATGTAACACTATATAACAAATATAACACTATACATCTATCATAGACAT
GCTATCAGACAACCTATAGTGTTATATTTATTATATAATGATATATAGTGTTACATAGTG
TTATATGGTATTATATGGTGTTACATATTATTATACGGTGTTTATATGGTGTTATATAGT
ATTATATATAGTGTTATAATACACTTCTCACACTTTGACCACTTTTTACAGGATCCTCTA
CCTATATATAGGGTAAGGATAGTGTAAAAAGGGCCTAAAGTATGAGAAGTGTGAGAAGTT
AGCCCACGGGCATTAGTGGGACTGTGGGAGGGAACTTGGGTCTGGGAATATTCATTGAGA
AGCCCGATGGATTTTTTTTTATTAAGTTAGAATAGATTTGGTTGGGTTAGACATGTTTAA
TTGAAGATTGGGCAAATGTAATGGGCTTGGACTTGTTTAGTTGGAGATTGGATAAATGAT
TGGGCTAATTTGTAATTTATATAAGTTTAGTTAATTATCTAGTTTTTTTATTATATTTTT
AATTTTATCTAATTTCTAATATGTGTTTTCTTAGGGGTGGGGTTTAAAAGCTTAGTTGGG
CGGTTGAAAATTTTTAGAGGGTCTAGATGCAAAATTTTAGAGGGTGCATTCGGGATTATC
TTCTATAACTAACCTTAAAAATAATTCAAGGTATGTGCCTACCACCCCGGCTCAGAGGGT
GGATACACCCTTGAAAACAGTTAAATTACGGGTAACTTTTAGTTTTTTTTTTTTTTTTTT
TTTTGCATGTGATTCCATCAAAATTGTCACTTTTATTATTTTATTTATTATTTGGGATAT
TGTGATTTTTGTTTTTTACAATTTCGGTCCACGTGACTAACAACGTTGTTCCCGATGACA
TGAGAAGTGTTCACGAGTGGCCGATGTTGCATTTTTAGAGGGTCCAAGCTACAACTGCTA
GAGATTGGACCATTCAAGGTATAAATAAAAAAAAGGTTACAATATTTTGCATATTCTTTA
TATTGACTTAACTATATTGTCTAGTTTAATCGATTACCTTTGTAGTTCTTGTGGTCAAGA
ACTTTTAAAGGAGGGAGTATTGTTACGGTAGTAAATAGTTTAGGGACTATAGGGTAAGTC
TTGAATAGTATGAGGGGTCTTTTGTAATAGTTCAGTTGTACAAAAAAAGATGATTGGAAT
GAGATTGGGTATCGATCATCAGTTGAATGAACTTTTTTTCTTGGTTTCTTTCTCTTGATT
CTATTTCCCACATCTGTACACATCAAAATTTGATTGCCATTACTACGTTTATCATTATTT
TTCAAGGAGTAAATGTAAGACCCTAACATGTTTTAACCATAAAGACGCAATGGAAAGACG
AGCCTTAAAATTTCATTCTATATAAACGTCTTGACAACGTGAAAATCTATTTTAAAATAA
ATATTTTACAATAAATATATCCTTCGTTCTTATTTAGGAAATAAAACATAACTTATGTTT
ACTAAATTACATAATCACACGTTCCCGTACAATCTATGTTATGACTCGATCTTGAACCGC
TTACACCTCGTGATGATGATCTGTGATTATGTGCAACCTGCAGTCACCACATACGTTCAC
ATCACTAGTACTTAGCCATGTTCATAATGAACCCACATTTACATACATCAACATACACGC
CACATCTTCGAACATGCTACCACTCGGTTTCTAGTGTATTGCAAAATACATCTAGGGTAA
ATTACTTTTTGAGTCCCTGTGTTTAATGAGTTTTAACTAGTTGAGTTCACAAGCAAAAAG
TTTGATGACCTGAGTCCCCATAAGCATTTTTTTAACCATTTGAGTCCAAATTTCTAACTC
CATCCACCAAGTTTGTTAACTACAAGGGTAATTTGGTCATTTACACAGAAAGTACAAGTC
TTATATGCACAAGAGTATAAGGAACACGTCTTTAATGCATAAAATATTTTAATATTATAT
AAAATAAATTATATATATTGTTATACACACCTGCACACAAACATTTCACTCACCTGTTCA
TCCCTCTCTTTCTCTCTACCCCTACCACCACCATCAACACCACCACACCACCACCACCAC
CATCCCTCTCTTTCTCTCTACCACTATCACCACCTTCTGTTGACCGTCAATCACCAGCCG
CCATGAGATTGCTTGTGGGTTTTTGTTGGGTGAATGGTTTCTTCATCATCGATATCTAAC
AGACATTTCTCTTAATGAGATTTGATGTTCTTGATCCTGCAATTACTCAAGAACCCTAAT
CAAGAATCCTAATCAAGATTTCTTGCAATCTTCTTGAATCAAGATTCGTCGTTTGGGTCA
GCATCGTCGTCTCCACCAGTTAGGGTGAATGTGGAGGATCAAGTGAAGGTTGGTGGGGGA
ATTGAAGAGCAATTTGTTCAGATGAGTGTGCAGAGTGTACAACAACATGTTAAGAGCCAA
GAGGATGTGAGTTTTGTGAAGAGTGTACAACACTAGGTTACGGGAAGCGGTTCGTATAGT
CGATATATTAAATACAAGAAATGATTTTACAGCAGAAGTAGAATCAATTGTTGCTGTAAA
GAGACACCCTGACACTCAACAGAGTGAAGTTCGGGATATTATTAAAAGACTCGATGTAAT
AGAACTCACAGATTCGGTATCGACGTATATAGAAATCCTGTTTTTCTTTTGTTTTGTTTT
ACTTTTATGCAATGCATGCTAGGTGTTTGATAAATTGACCGAGTGAAAAATGCAAGATTT
TGTTTTGATGTGTTATATATTGTTGTGTATTGCAGTGATTGCAGTGTAACAAATCCTTTA
TCTAGATAAAAATTTCCTGTGACTTACCAAGATCCAGTTGCACAAACCCAGTTTTCGAGT
AATAACGTTGTTCGAACTACTGGTGGTTTGTGGTTGAGGTGGTGGTTGGAGACGGTGGTG
GTGTTGATGGTGGTCTAGATAAAGAAAGAAAGATGAGAGGGAGAGATGAAGGTGAGAATT
TAGAGAGAGAAAGAGATAAGAGGGATATAAGAGAGACAGAGAATTTTTTTTATTTTTTAA
TTATAAGGGTATTTTGGTCATTTAACAATACTTAACCAAAAAATTCTAATAGTGTTAGAA
ATTTGGACTTAAATGGTTAAAGAAAATGCTTATGGGGACTCAGGTCATTAAACTTTTTGC
TTTTGGACTCAAGTGGTTAAAACCCATTAAAAAAAGGGACTCAAAAAGTAATTTACCCAT
ACATATATTTATCGTGTACAGTTTGTATAATTTTGGTTAGTTTTTTATTTGGTTTTTATT
TGGAAAGTGATAATATTGATCTGTTTTTGTTTCCTAGGTATCGTGTGATGATGGATGCTG
AAAAAGAGTGAAAAAGTCATCACATAGTTGACATCATTAGTACTTAATGACATGATATAT
AATCTAAAATGTATAACTACTGGATCACGTCGTGTTCTGTTGTCATATAGATTACATTTA
GTTGTCCTTCTGAATTCAAGCATTTCATCTCGGGGTCTATGTAGGTCCACCCGGAGGATC
GAGTTAAACCTCTATTCCCTATTTTCCGACAAACCCGAGAGTGCGGAATCCTAACGGGTA
AGTTAAACCAAGTTCGAACACGTAAACGACAAACACGAGACTCAACGATTAACACACAAT
GTATTAATGCTTGAAACGATTACAATACAATGTTTACAAATACACTCTATAAACTCTCTA
TGGTTCTCTCGTGTCTCACTGTGTTCTATCTGTTCTTTGTGGTTTCTATCTTCTGTCTTC
AGTCCACTACTGCTTATATAAGGGACATGACGACGAAACCTCATGGCTCGGTGAAACATC
TCGACGAAACACAATGTGACGAAACAAGGAGGGTTTCGTCACACTCCCAAGATCGACGAA
ACATTGTTTCTCCAACAGGTTTCGTCATCCAGCAACATTGCAGGAGTTTCGTCGATAGCA
TGCTTAGGAGTTTCGTCATGCAGAACTGGACCTAAGTTTCGTCATGTACCTTCAGTCTAA
GAGTTTCGTCATCAGCTTGACTGGAGTTTCGTCTACAGCTTGACTTTAGCAGGCATATGC
AAACAGCAAAAAGCAAACAATTATTTTGTTAAATTCACGTGAACATTTAGTTTTCTTCAT
GAAAAGTCTTCTCATGACATCATCATGATGATGTTATGGTGATGTGGCGTCGGGAAGGCT
CGCGGCACTTCGTGCTTCGCGTGTCGAACTCTGGGACGCACGATGGAGGAATGTCGCGAC
GTCGGGCTTGAGCCGAACCTAACCGAGTCAAACCGAACTGAGTCGATCCGAACCGAGTCG
CGTCCACATAATATGTATCAACAAACTCCCCCTTGGACGCTACTCGTGAGGTTCGTCTTC
CATGTCTTCCATGTCGGAGGATCTTCAAAGTCTTCACGCGTCGTAAGTAGAAAGTGTATC
AACAAACTCCCATTTCATTTAGGAAGTGTGTTAACAAACTCCCCCTTAAAATAAACTCTC
CTTTGAGTTATGCTCGTGAATCTTTTGATATTCAATTCTTTAGATCCTTGTGATGTTGAT
GAGAGGTGAGCAGCAACTCGATCATCTTTATCTTTTGAGTGCCTCCACGTCGTGTCTTCA
TTCCGAAGCTTGTCATCGAAAATGTTCTCATCACCTTTAGCATCTGCGCATGCAAGAAAT
CTAAACGCATAATGAGAACAACCGCTTGGAATATAGTTAACATAAACAAACGACACATAT
GTGACCATTGTTCAATCAACTACCGTCCGACAGTTTGAAAGTTTAACAAATTGTTCAATT
TTAGTTTTTAACTTTCAAAAAACTTGCAAATTTCTACCGTTTATGAAGAATTAGTCGATT
TGGTTTTCATTCAGGTTTCAGGTAACGAAGACTCGAGTTCCAACATCGTACAATCAAAAA
GTAAGATAGAAATAAAATCTTTTTGGTTTTTATAAAGTTTATATTAAAACACACCTAAAA
TATTTTTGGTATTTTTGAATATCTGAAATGTAAAGACGGAAAGCAGTAAATAAATATATA
CAAAGATACAGAAACGAAAAGCAGTAAATAAATATTTACAGATATTCTTTTTACGAGTTT
CGAGGGTAAGGGAATCATATCAGAGTACGGTCACGCCAAAACGCTCTTGTTGTTCAGTTA
GTTAACATTTAGATAAGCATCCTATAACGATTATGGGTATTGTTTTCCACTTAAGCTCAA
CTTATCAGATGTAATCATGGCGAGGGGATACGATTAGTGTATGATTTATACTTACCGACC
GATGTTCATCCACACACGACACATTCCCGTATCAAGGTATGCACGAGAGTTCATCTTACT
GGTGAGTATACCATTTATCATCTGTTTTGACGTATATGAAAATGTGAGATACTCACTTAT
TTTGAATTGAAAACAAGCCCTATGTGATAAAATCACTTATTGACGAGGAACTTGATATTC
GATGCATGAGGGCACAAGAGCAAGTCCGTAAACAGGTCAGTACTAACGTACAGCATATTA
GAAACAATAAACTTGATTATATCTTAGTTTATTATTATATTATGTAACTGTATGTTTAAC
ATTATTATTATGTGTGTATTTACTAATATAATCGAAGGGGTGTGTGTCTCAAGTGGCACC
GGTTCAAATGGCAGTTATTGGCGCCAATAATAACCGCCGGAATCAACCACCCTCTTCATG
TATGTATATAAACTAATTACCGGTAATAGAACCGGTACCAAGATATTATTTTCTTAATAT
CCACTTTCATATTCTTACTGTCTTCTTTCGAGTGTGTGTGTGTTTTTCATTGATAATTTG
ATTCACTATGAAATCCAAACACGTATATGATGAATCAAGTTCCTTCTATGAAGATGATGT
TCACGATAAACTTCCGCTGCCAACAAGTGGTATCAGAGCCACACCAGATTATAAAGGAGA
CAGGATCTGTGAGTCTGCGACGGTGCTTCCATGTAAGCACTGTTCTGATGAACAAAGAGA
AAGATCGATGGGTAAAGTTATACAGAAACGGTGCTATTACTGCAAACAGCCGGGACACCA
AATAGCATTCTACAAAGAAAAGGAAAGCGATGAAGCAACTTTGTTGATCAGGCAAGTCAT
AGACACTGGTACACAAGTTCAAGAAGAAGACAACGTTAGAGACTCAGAATTCATCATCAG
TGGAACAGACGGTGGTCGTTGGTCAGAAATATGGTATGTCAGTACAAAACTCAAGCGTCA
TTTTTCCGGAAATTTAGATTCTTTCAAAAGAATCAAAAATATTTATGGTGTTGAAACAAA
CACCGGGGAAAATCAATTTTTCTTTATACGGGGCATAGGGGTTGTGGATGTTGTATCCGG
AAGCGAAAAATTTCGAATTCAAAGTGTGTATTATACACCAGAATTAGATAGAAATATCCT
CAGCCTTGATCAACTAATTATACAAGGCATCACAGTAAAGTTTAACGGTGAGAGATGTAA
ATTGTTTCCTATGTTTTGTGCACCACTTCTGAATAAGAGAAATAGTTTAACTGGTTTAAC
AAGGGAGGATGAAATGGGTGCGAAAGAAAAACAGTTTATAATAGAGAAACAATTCGAACA
TGAAACATTCAAGTCCGATTACTTGAATGATTATTTCGAAAAGTTAAACTTATCTTCCAA
TGAACCCGATTGGAATGTGATGATTCTGCAATCCATGAAATTCAACGAATTTCAGGATTG
TAAAGCCTTATTAGACATGCTAGATGATGGTGAATATCTAGTGAAATACAAGTATAACAT
AGAAGGGAAATTTGAAGAGATGATCGACTTGTTTCTGCGTGTAAAAATGGGGATAAGTTC
AAGACCGATACCGGTATTTATGGGAAATAATAAAAGGGTAAACCTGTTAGATCTCTACAT
GATAGTCAAGAGGGAAGGTGGTCATCGTAATGTAACTTCAAACAACTTATGGGCAATGGT
CTTTAAAGACATGGGGCATGATTATGAAGATGGAGAATACATGAGGATAGTATATGCCAC
GTATTTGGATGTCCTTATATATTATTATAAGTTTAAATCTGTTCAAGAAAATGTAAGAGA
TGATAGTTCACGAGGAGCAGCAAGAAGAACTATTAGCACAGGATGCATACCGGATGATGA
AAGAGAACACTATGCCCTCTTCGCTGGAAATGATTGGAGAGGAATGAATAAAACATAGAA
GCGGCGAAGATTCGACTTCCGGCAAGCTGAAAAGGCTGTGAACGAGGCCAACCGGAGTGT
GTTAACGAAATCCCATGGATATAATCCAATTTAAGGGGGAGTATTAGAAACAATAAACTC
GATTACATCTTAGTTTATTATTATATTATGTAACTGTATGTTTAACATTATTATTATGTG
TGTATTTACTAATATAATCGAAGGGGTGTGTGTCTCAAGTGGCACCGGTTCAAATGGCAG
TTATTGGCGCCAATAATAACCGCCGGAATCAACCACCCTCTTCATGTATGTATATAAACT
AATTACCGGTAATAGAACCGGTACCAAGATATTATTTTCTTAATATCCACTTTCATATTC
TTACTGTCTTCTTTCGAGTGTGTGTGTGTTCTTCATTGATAATTTGATTCACTATGAAAT
CCAAACACGTATATGATGAATCAAGTTCCTTCTATGAAGATGATGTTCACGATAAACTTC
CACTGCCAACAAGTGGTATCAGAGCCACACCAGATTATAAAGGAGACAGGATCTGTGAGT
CTGCGACGGTGCTTCCATGTAAGCACTGTTCTGATGAACAAAGAGAAAGATCGATGGGTA
AAGTTATACAGAAACGGTGCTATTACTGCAAACAGCCGGGACACCAAATAGCATTCTGCA
AAGAAAAGGAAAGCGATGAAGCAACTTTGTTGATCAGGCAAGTCATAGACACCGGTACAC
AAGTTCAAGAAGAAGACAACGTTAGAGACTCAGAATTCATCATCAGTGGAACAGACGGTG
GTCGTTGGTCAGAAATATGGTATGTCAGTACAAAACTCAAGCGTCATTTTTCCGGAAATT
TAGATTCTTTCAAAAGAATCAAAAATATTTATGGTGTTGAAACAAACACCGGGGAAAATC
AATTTTTCTTTATACGGGGCATAGGGGTTGTGGATGTTGTATCCGGAAGCGAAAAATTTC
GAATTCAAAGTGTGTATTATACACCAGAATTAGATAGAAATATCCTCAGCCTTGATCAAC
TAATTATACAAGGCATCACAGTAAAGTTTAACGGTAGAGAGATGTAAATTGTTTCCTATG
TTTTGTGCACCACTTCTGAATAAGAGAAATAGTTTAACTGGTTTAACAAGGGAGGATGAA
ATGGGTGCGAAAGAAAAACAGTTTATAATAGAGAAACAATTCGAACATGAAACATTCAAG
TCCGATTACTTGAATGATTATTTCGAAAAGTTAAACTTATCTTCCAATGAACCCGATTGG
AATGTGATGATTCTGCAATCCATGAAATTCAACGAATTTCAGGATTGTAAAGCCTTATTA
GACATGCTAGATGATGGTGAATATCTAGTGAAATACAAGTATAACATAGAAGGGAAATTT
GAAGAGATGATCGACTGGTTTCTGCGTGTAAAAATGGGGATAAGTTCAAGACCGATACCG
GTATTTATGGGAAATAATAAAAGGGTAAACCTGTTAGATCTCTACATGATAGTCAAGAGG
GAAGGTGGTTATCATAATGTAACTTCAAACAACTTATGGGCAATGGTCTTTAAAGACATG
GGGCATGATTATGAAGATGGAGAATACATGAGGATAGTATATGCCACGTATTTGGATGTC
CTTATATATTATTATAAGTTTAAATCTGTTCAAGAAAATGTAAGAGATGATAGTTCACGA
GGAGCAGCAAGAAGAACTATTAGCACAGGATGCATACCGGATGATGAGAGAGAACACCAT
GCTCTCTTCGCTGGAAATGATTGGAGAGGAATGAATAAAACATAGAAGCGGCGAAGATTC
GACTTCCGGCAAGCTGAAAAGGCTGTGAACGAGGCCAACCGGAGTGTGTTAACGAAATCC
CATGGATATAATCCAATTTAAGGGGGAGTATTAGAAACAATAAACTCGATTACATCTTAG
TTTATTATTATATTATGTAACTGTATGTTTAACATTATTATTATGTGTGTATTTACTAAT
ATAATCGAAGGGGTGTGTGTCTCAAGTGGCACCGGTTCAAATGGCAGTTATTGGCGCCAA
TAATAACCGCCGGAATCAACCACCATCTTCATGTATGTATATAAACTAATTACCGGTAAC
AGAACCGGTACCAAGATATTATTTTCTTAATATCCACTTTCATATTCTTACTGTCTTCTT
TCGAGTGTGTGTGTGTTCTTCATTGATAATTTGATTCACTATGAAATCCAAACACGTATA
TGATGATCAAGTTCCTTCTATGAAGATGATGTTCACGATAAACTTCCGCTGCCTGCAAGT
GGTATCAGAGCCACACCAGATTATAAAGGAGACAGGATTTGTGAGTCTGCGACAGTGCTT
CCATGTAAGCACTGTTCTGATGAACAAAGAGAAAGATCGATGGGTAAAGTTATACAGAAA
CGGTGCTATTACTGCAAACAGCCGGGACACCAAATAGCATTCTGCAAAGAAAAGGAAAGC
GATGAAGCAACTTTGTTGATCAGGCAAGTCATAGACACCGGTACACAAGTTCAAGAAGAA
GACAACGTTAGAGACTCAGAATTCATCATCAGTGGAACAGACGGTGGTCGTTGGTCAGAA
ATATGGTATGTCAGTACAAAACTCAAGCGTCATTTTTCCGGAAATTTAGATTCTTTCAAA
AGAATCAGAAATATTTATGGTGTTGAAACAAACACCGGGGAAAATCAATTTTTCTTTATA
CGGGGAATAGGGGTTTTGGATGTTGTATCCGGAAGCGAAAAATTTCGAATTCAAAGTGTG
TATTATACACCAGAATTGGATAGAAATATCCTCAGCCTTGATCAACTAATTATACAAGGC
ATCACAGTGAAGTTTAACGGTGAGAGATGTAAATTGTTTCCTATGTTTTGTGCACCACTT
CTGAATAAGAGAAATAGTTTAACTGGTTTAACAAGGGAGGATGAAATGGGTGCGAAAGAA
AAACAGTTTATAATAGAGAAACAATTCGAACATGAAACATTCAAGTCCGATTACTTGAAT
GATTATTTCGAAAAGTTAAACTTATCTTCCAATGAACCCGATTGGAATGTGATGATTCTG
CAATCCATGAAATTCAACGAATTTCAGGATTGTAAAGCCTTATTAGATGAAATGGATGCG
AAAGAAAAACAGTTTATAGGTGCGAAAGAAAAACAGTTTATAATAGAGAAACAATTCGAA
CATGAAACATTCAAGTCCGATTACTTGAATGATTATTTCGAAAAGTTAAACTTATCTTCC
AATGAACCCGATTGGAATGTGATGATTCTGCAATCCATGAAATTCAAAGAATTTCAGGAT
TGTAAAGCCTTATTAGACATGCTAGATGATGGTGAATATCTAGTGAAATCCAAGTATAAC
ATAGAAGGGAAATTTGAAGAGATGATCGACTGGTTTCTGCGTGTAAAAATGGGGATAAGT
TCAAGACCGATACCGGTATTTATGGGAAATAATAAAAGGGTAAACCTGTTAGATCTCTAC
ATGATAGTCAAGAGGGAAGGTGGTCATCGTACTGTAACTTCAAACAACTTATGGGCAATG
GTCTCTAAAGACATGGGGCATGATTATGAAGATGGAGAATACATGAGGATAGTATATGCC
ATGTATTTGGATGTCCTTATATATTATTATAAGTTTAAATCTGTTCAAGAAAATGTAAGA
GATGATAGTTCACGAGGAGCAGCAAGAAGAACTATTAGCATAGGATGCATACCGGATGAC
AAAAGAGAACACTATGCTCTCTTCACTGGAAATGATTGGAGAGGAATGAATAAAACACAG
AAGCGGCGAAGATTCGACTTCCGGCAAGCTGAAAAGGTTGTGAACGAGGCCAACCGGAGT
GTGTTAACGAACTCCCATGGATATAATCCAGTTTAAGGGGGAGTATTAGAAACAATAAAC
TCGATTATATCTTAGTTTATTATTATATTATGTAACTATGTGTTTAACATTATTATGTGT
GTATTTACTAATATAATCGAAGGGGTGTGTGTCTCAAGTGGCACCGGTTCAAATGGCAGT
TATTGGCGCCAATAATAATCGCCTGAATCAACCACCCTCTTCATGTATGTATATAAACTA
ATTACCGGTAATAGAACCGGTACCAAGATATTATTTTCTTAATATCCACTTTCATATTCT
TACTGTCTTCTTTCGAGTGTGTGTGGGGGTTCTTCATTGATAATTTGATTCACTATGAAA
TTCAAACACGTATATGATGAATCAAGTTCCTTCTATGAAGATGATGTTCACGATAAACTT
CCGCTGCCAACACGGCAAAGAGACGAACTTGACTCCCACATAAATGTGATATTTTATCAC
TTATTGATTGGGACATGTGATTGTTGATCACTTATTGAGGTCGTATGTAGTATGTACACG
TATGTATGGTATCATGGAAGATCTAGACTTCGTCTCCGTTATATTTCGGTAAAAGAAACA
ACCATGATTCCCAGATAATAAACAGCATAAAGACCACGTATCTCAGATTCTCGGCAATCT
ATCAAACGAAATTTCGGTACCAAGACCATATGCCAATGAGTGGTTCCCACACAGTCTTCA
GTCGATTTAGGTTTATATCACCCTGCACACTTTAAAATGATTGTGAGCCTACCGATACAT
CTTATATAGAGCTGCTTAAGGTTTAAAGAGGTTTGGACAGACCACTGATGTACTATCATT
TTCTCTTTTGCTCGCCAGGAAACTCATTTTTGTTTTTCTATTATTTTTGTGTTTTTGAAA
TTTCTCGATGTTTTTGGATTTTTCAAATTTTTGATTTACTCCCCCTAAAATATAAAAACT
ATGATAAATTAAGAAAACACAAACAAATATTTACAAAAATGATTTTCCGATGTTGGTTTT
ACTCTTGCTTGACCTTAATGCCGTTTACCATTAGTAAATAGTCAAATCGTGATTTATCAA
AAGCTTTGGTTAAAAGGTCGGCACGTTTGTAATCAGTGTGGACCTTAACAACATCTATAA
GCCTTTTATCAAAGCAATCACGTATGAAGTGATATTTGATTTCGATGTGTTTGGTCTTTG
AATGCTGCACAGGATTTCTAATGATCTGTAAAGCAGCAGAATTATCAACGAAAATAGGAG
TAGATAGGAATTCAAAATCGTAGTCGCGCATTTGTTGTTGAATCCACAAGACTTGGGAGC
AACAACTTGAGGCAGCAATGTATTCAGCTTCTCATGTTGATTTAGCGACGCAAGTCTGTT
TCTTGCACTGCCATGTGACTAGGCGATTTCCTAAAAACTGATATCTAGCCGTTGTGGATT
TGTCGTCGATTTTTCATCCACCAAAATCAGAATCACTGAAAGCGATCAAGTCAAAGTTAT
TATCCTTAGGGTACCATAGACCGGTGTCTGGGCAACCCTTCAAATAACGAAAAATCCTTT
TTACAGCTGCAAGATGTGAGGCCTTCGAGTTAACTTGATATCTTGCAAGCAGGCACGTAG
GGTACATTATGTCTGGTCTTGATGCTGTGAGTTACATAAGAGATCCGATCATAGCTCGGT
AATATGAAGAGCTAACAACTTCACCCTTCAAGTCTGGATTAATTCCATGATTTTGCTGCA
GTGGGGTACCAATGGGCATTGCATCAGACATCTGGAACCGGCTCAAGATGTCACCAACAT
ATTTAGTCTGATGGATGAATATCCCAGACTCGTTTTGCTGAACTTGTAGGCCCAAAAAGA
AATTCATTTCCCCCATTGCGCTCATCTCGAATTTATCCTGCATAATGCGCTCAAAATCCT
ACACAAAGCATCGTTAGTAGAACCAAATATAATATCACCAACGTATACATGTACCAATAG
AAGATCTCCATCTTGTTCCTTGATAAAGAGAGTGCAATCAATAAGACCTCTTCGAAATCC
ATTCTCCAACAGATAATTAGATAAGGTTGCGTACCAAGCTCGTGGTGCTTGATGTAGACC
ATAGAGAGCTTTGTTGAGCAACCAAACCCGATTGGGATGATAGGATCTTCAAAACCTGGA
GGCTGTTCGACGTACACCCCTTCTTCAACCACACCATGTAAGAATGCACTTTTCACGTCG
ATTTGGTAGACCTTGAATCCTTTGAAGGACGCATAGGCTAGAAAAATCCGAATAGCTTCA
AGACGTGCAACCGGTGCATACACTTCGTTGTAGTTGATCCCTTCAATCCAACGAAAACCT
TGAACGACTAATCTTGCTTTGTTTCGAATAACTACTCCACGGTCATCCTTTTTGCACTTA
TAAACCCAACGGGTACTAATCTTCTTGTAATCTTCAGGTTTATCAACGAGTTTCCATACA
CCTTGCTTCCGGAATTGTTGCAGTTCTTCCTGCATTGCTTCAACCCAAGAATTATCTTTC
AAAGCTTCTTCAATAGATTTTGGTTCTTCTTGTGATTCATTACACGCGAAGGACCAAACG
TTTTGTTGACTAGATTCTCGAATCGCCGCATACAAGCCTGCATTATTGTTGTTTCGCAAC
ATGTTTCTAGTTTGTACGCCACTTTGTACATTTCCAATGATGTTTTGTTGAGGATGGGTA
TTGTGAATTCTTGTTTCTGGATTATCTGGAACTGGAATGTTCGTACCCAGATTGTTGAGA
TTGAGATCAACAACCAATTCAATACCCAGGACTGTCGAAGAGGATGATGCAGTAGCTTCA
GCTGCTTTAGGGGCGTCCACTGGAGGTGTAGCCTCAGAAGTACCATGAACAGCTTCTTGG
TCTGCATCGAGAAATTCATCATCCTCTGCAGATTCGTTCAGTTCGGTAGCATCGTGAAAA
TCCTCATTGTCGAGAGCATTATTGTTCACTGAAGATGGTCCTGGACTGTTGACAATAATT
GGACAAACCAACGGTGAATCTATTGCGCTGCACTCTCGAAAAACATCCTTGCCGCAGCAC
TTTCTTCGACTTCTTGAAGATTGATCGAATTGAAAAAGTCATCGTACTCAAACATCCATG
GTTGACCTAGACATTTGACTGGCAATGTGTGCCGTTATACCCTGACCTCAGACCATTCCT
CGACCCTTTTAGTCTCTAGGTTCCAGACTCTTAAGTTCGAGGTGGCATAACCAAGAAAGT
AACCTTCAATAGCTTTTGCCCCGAACATTCCATTAGGATCGATCATTGTGCAAGGAGCTC
CAAACGGTTTAATATATGACAAATCTGGTTTTCGTTTGTGAAGAAGCTCAAAACAAGTCT
TGTTGTGTCTTTTGACTGTAAGGACTTGATTCAACGTGTAACAAGCAGAGGCCACAGCTT
CAGTCCAGAAGGGAATCGGCAATTGTGACTCTACCAACATAGTCCTAGCAGTCTCGATCA
ATGTTCTATTCTTATGCTCAGTGACGCCATTTTGTTGAGGAGTGTAAGCCGCACTAAATT
CGTGAAGAATACCTTTTGATCTACAGAACTCCTCCATGGCATGATTCTTAAACTCAGTTA
CTGTGACACCACACCCAGATAAGGATGCACCATACACAATTGATACCAACTTACCAGTAA
ACACTTACTTTATTGTTACAAACGGTAATGTACAAAAGTTGGAAACTTAAAGGTACAAAG
TTTGGTCAAACTACTATTAGCTGATCACGCAAAATTTCCACCAGATATGAAAGTTTGAGA
TACTTTATTTCACTAGTCACGCCTATCCGAGATAAACAACCCGCCCAAGACTAACCATCA
TTTCCTGTGACACATGCTTAAAAGACGTCAGATATTACACTAGTGAGTTTATGAATATAC
ACAATTTACAATTCACATTATTTAATCATGACTTGTACCCACCCATGTTATCATAGCCCA
ACGTTACCACGTAACTTACATAACCATACAGTTAATGCCCACTACACCACAGGTGTAGTA
CCGACAAATCCCGCCGTAATGGCACGTATAAGGGACCACAAATATCATGTGTATGTCATG
CTCAGGTTATATACATGCGTACAACAGTCATGCCATATTATTACAGTTTAGGACAAGCAT
GTTCACATTTGAAAAGCATTCATAAAACTCACCTCTTGCTAGTAGCTAACCGTTGATACA
ATTGCTAGTATGATCAGGTACTATCTCAAGGTCCTGACACAATTTACATAATCCTAAGTT
AGATAATGGTACACCTAACTAGTCATTATCATGGTTGGATATTGGTTAACGCTACTTTGT
TTAAGCATGGTTGATCAGTCCATGCCTAACTAAGGCTATGCTACCCAATACCCGCCCCTG
ACAATAACCCTAGTACCTAAAAATAATACCAACACTACTACCACTAATATATTATTACTA
ATAATAAAACTAATATTAACTTCTAAAAATAAATAATAAATAACTAAACATAAACTTAAA
CGAGAGTATACCTCAAGACTATCTACGGCACGTTGATGTAGAGTTTCCCTACTCCTGCTC
CTACTTCTGCTCCAAAAACGACTACTAACAACACCCAACGGGGTATCGTATACGCGGGAT
TCTCAATACTAGAGCGTTCCCGTTAAAATTTTGGTGTATCTAAAATCCTACAATTTAAGT
CCTATATATATGTGAAGCAAGCAGGCACCTCAATTCCTCTCTGGGCGATGTGGGACATTG
ACGTGCTTGCTAGCTAGCTTGACGTGCTAGCTAGCTAGCTTAGTTATATTAATTCAGTTG
CTTCAATCGTTTTTCTTGTATAACTTTTAAAATATGACATTTTATAAAACGAAGAATATG
TCATTAGAACGAGCATATTTTTATCTACGTTTTAACCTAAGTTTCAATAAAAACGAAGTA
AGGTAAATAAAATAATATATTTAATTATTAATATTAAATGGTCTCTTATAATAGCCAGGG
CTTGCACAGATGTCTCATATTTCAACTAAATATTTCAACTAACCATTTTACTCGTTACTT
AGTCGTTTTACAATATATAAATTATAAATTTTAAATATAATTTTATTGGTTCACAAAACA
GGATGTTACAACTCTCCCCACTTTATAGAAATTTCGTCCTTAAGCAAAGAGATGTGGATA
TTTTTGTTTCATCTCGTCTTCTTTTTCCCATGTCTCTTCAGGTCCTCTCCTTGCATCCCA
TTTGACTCGTACTAGATGAAATTCCCTGTTTCTTAATTTCTTTATGCGTCGATCTATGAT
CTGAATGGGGCGCTCTGTGAAGTTCAACTTGTCATTGATCTGGATCTCCTGCCAGGGTAT
CTTAAGTGACTCGTCCGCTAGACACTTTCTTAAATTTGACACGTGAAACGTGTCATGAAT
TCCTTGTAATTCTGTTGGCAATTTTAACCTATATGCTACAGGACCAACTCTTTCGATTAT
TTCAAATGGTCCAATATAGCACGGACTTAGTTTTCCTTTCTTCCTGAAATGAATGATACC
TTTCCAAGGCGAGACCTTAAGTAATACCTTGTCGCCAACTTGAAATTCTTAGGGTCTTCT
TCGTCTCTCGGCATAACTTTTCTGTCTATCTCTAGCAGTCTTCATTCTTTCTCGGATTTG
TATGATTTTATTGGTAGTTTCTTCAATAATTTCGGGTCCAGCTAATGGATTTCTACCAAT
CTCAGTCCAACAAACTGGGGTACAACACTTCCTTCCATATAGTGCTTCAAACGGAGCCGC
CTTGATGCTTGCGTGATAACTGTTATTGTATGCAAACTCTATTAGAGGTAAATGCTCATC
CCAGTTTCCTCCAAAGTCTATCACACATGCCCTAAGCATGTCTTCCAGTGTTTGTATGGT
TCTTTCACTTTGACCATCTGTCTGTGGGTGATAAGCCGTACTTAAATGTACTTTGGTTCC
CAATTCCTTTTGGAAGCTTTGCCAAAATCTGGACGTAAAACGGCTATCTCTATCTGATAT
AATGGAGATAGGTACTCCATGACGGGTGACAATTTCATTGACATAAATTCTTGCTAATTT
ATTCATTTTATAATCTTCTCGTATTGGCAAGAAATGAGCAAACTTAGTTAAACGATCTAC
TATAACCCAAATAGTATCGTGACCATTCTTAGTTCGTGGAAGTTTAGTAATGAAATCCAT
GGTTATCATCTCCCATTTCCATTCAGGGATCTCGGGTTGGATTAAACATCCTGCAGGCTT
CTGATGTTCTGTTTTGACCTGTGAACACGTCATGCATTTTTCCACATATTCATTGATTGA
TTGCTTCATCCCTGGCCACCAATATCCATCTCGAATATTCTTGTACATCTTCGTACTGCC
AGGATGCATTGTATACTTTGATCTATGTGCTTCTTCCATCACCATATCCTTGAGTCCTCC
CACAATAGGTATCCAAATCCTATTGTGGAGTCTTAGTATTCCATCTTCTCCTTTAACAAG
TAGTTCTTGTTTTCCCACCATCCTTTCTTTGTTAATCTGCTCAACTTTCAGGGCATGTGT
CTGTGCATCCTTAATTCATTCTAGTAAACCTATTTTCACTTCAATTCTAGATGCACATAT
TCTTAAAGGTTTAACTTTGTCCTTCCGACTAAGGGCATCTGCTACTACATTAGATTTTCC
TGGATGGTAACGAATTTCACAATCATAGTCATTCAACAACTCCATCCATCTCCTCTGTCT
CATGTTCAACATCTTTTGGTCAAATAAATACTTTAAGCTTTGGTGATCAGTGTAGATCAC
ACACTTAGTTCCATATAAGTAATTGTAAGACCCTAATACGTATTTGACTAAAAGTCGCAG
CGGAAGTTCAAGCCATAAACTTTCTTTCATTATAAACACCTTAACTTATTTAAAAATTAA
CTTTAACATAACTCTTTCACATAAATCCATCAATCGACTTATTTACTAAGTAAAATCATA
GCTTATGTTTACTACATTATATACATCAACGTTCCCGTACAATCCCACTAGTGACTCGAT
CCTCGATCTCTGTTCCTTGATGATCCTCATGACTCGTACTACCTGCGCTCACCACATTAA
ATTCATAACATTAGTACGCATTATAAACATACAAGATTTATTCACGTTTACTTTTTGTTC
CGTTAACTCTTTACATCCCAGCTTTCCATCTGTTCGTACATTCCGTGGTGAGACTTTCTC
ATTGTACCTGCGTTACATTTCGTTCACAAGGCACACTATTATTATCGTCAATACTCAATT
TCATTGAATACATGCGTACATACTTTCATACATACTTACATATGTGCATCCGTTCATACA
TAACTACTTACAAACCTACGTACCTACATTCATACGTACGTTCCTACATACGTGCATACC
TACATACATACATGCATACATGTCTACATACATACCTATTACATGCCTTCTCACAACCCT
ACATACGTGCACACATTCGTACATACTCACTTGGATATATATATACACATACACATACTA
CCTACATACACACCTACATACATACATACATACATTCATTCATACATACCACTTATATTC
ACACATACATACATACATACCTTCATTCGTATCTACTTAAAGAAATTCTTAACTTAGAAT
CCCACATTTAGGTACCATATTACTACATATTCTTTAGGATCCCACCTTTAGGTACCATAT
TACTACATATTCTTTAGGATCCCACCTTTAGGTACCATATTACTACATATTCCTTAGGAT
CCCACCTTTAGGTACCATATTACTACATATTCCTTAGGATCCCACCTTTAGGTACCATAT
TACTACATATTCTTTAGGATCCCACCTTTAGGTACCATATTACTACATATTCTTTAGGAT
CCCACCTTTAGGTATCATATTACTACATATTCTTTAGGATCCCACCTTTAGGTACCATAT
TACTACATATTCCTTAGGATCCCACCTTTAGGTACCATATTACTACAATTCTTTAGGATC
CCACCTTTAGGTACCATATTACTACATATTCTTTAGGATCCCACATTTAGGTACCCTACC
CGTCAGCGACGCCCTCTAGTTTTTTTTTTTTTTTTTTTTTTGCAGTTTTCTGCAGGTTCG
TTTCGTCGTCCGTACGCACTAAAACGCACGTAACTTTCGAACCGTTTACCCGTTTAACCT
CCCGTTTCTTCCTACATGCTTGTAAATTCACATCCTATCAAATGAACTTAAAATCCCATA
ACCGCCTTAAGGAAAATCTTAACTTACACGCTATCGGCTTATTACCCTCTTACCCACAAT
TCGACCCGTTCATGCATTCATCAGCGTAACTTGTTTGTTTTACCATAAACTCTTATAAAC
CTAATAATATCAGTGACATCTATCATAAAATAATAAGTTCTTAGACATTTTGCATCCTCT
TAACACATTATCGTTCATATACTTAGTTTTGACCCGTTAAGGGTATTTGCGCGTTAAATG
GTTTATGACATACCAAGACCATACTCTTCGCTTCCATACTTGTCCAAGACATTACACTAA
TCAATAACTTGCTTCTAAACTACTTATTAAGATCGTTTGCCCAAAATACCCATCAAGGGC
ATTTTGGTCAACTTTAATCCCATCATTTACGACGAAAGACTTTCCTACATATTTAACCTC
AAACATCATGTTTAATTAATTTCAACACTTTATTACTTACTTGAACTAAGAAGTGATTAC
GGAAATCACTTACCTTGAGCGTCCAAGTTCAAGCATAGGTTCCATGCTTTCTTTTGACCC
ATTAGCCTCCGTGCTTGAGCCCGTAGACATGCTATCTATCCTTACATGACCATACATTGA
TACCCTTGTTAGTAAACAAGGCCACACAAAGCATCAATCACAATAAATCTATGCTCAACA
ATTGACTTTCATTAATGGATTTCTTGCAACTCATAGCATAGATTAACAATGAGATCCTTT
CTACTCGCATAATATAAACACGCCATTACATATCTTGCTATAAATATTTCGTGCATCACT
TTGACTTCCTAAACCGTACGTTTATGATAAGAGATCTACCTCACAACATTCCTACCATTG
TTGACTTTCCAGAAAGTCAACTATCAAGCATTTTCAACTTCCAACTTGGACACATATTCA
TTCACAAATTAACATGTTAGAATGTAGTCATTATGCCATCTACGCTTCATACTCATTTTG
TAGGACATATTTGGCCGCATAATCAAATAGTTACATATACACATATACATACGATTCCGT
TCATATCAACATCTTTATAGTTAACGCCAATATCAATTAAGTTTACTCTTTTCTAGGATT
CTCATTCGTTCCATAACCATTCTTAAGTTGAAACTAATACGATCAAACATTCCATATAAT
TTCATCACATCATTCAAGCGTATGGTACGAATTTCACATATTATTGTCATTTAGGCATTT
CATCAAACACCTTGTGTGCGTACCACCATCTAAGCTTAATGTACAACTAATTCATGCATA
TCCTTCTAACCTCATACATAATTCACCAAAATTCTTCCTTCTAATCATCATGAATCATTT
CTACATAATCATTAAACATACTAGAATCACATTTCTTTCAATTCCTCTAACAAGAATCTA
CCATGCATGCCAAAATACATCAATATTAAGCAAGAATTGGACATGGGTGATCATTCAAGT
TGTTATCATCACCATAACCAAATGGGTTTCACATATAAACATCAAATTAACCCAAACCAT
GCATAATCCATGTTCTACATGACGATTCTAACTCATAAACAAGTTCAATTTCATACTACT
TCAAAGATTAATCAAAACCCTTATCATTAACTAGCATCAAATCACATATTTCGACTTACC
CCATGATGGGAAACCCTTAGATGACTAAGGAATTGATCACATGCATTCGATTGACCTTCA
ATTTCCTTCTTAATTTGATGATTTGAGAGGTGTTAGGGTTTTGAGGGGAAGGTTTCCCCT
GGTCTCTCCTCACGATCGCACACACACCCACTTCTATTCCCTGGGCATTTTTGTTATGTG
TTTTAATAACACATTTTTCATTTTCAACCCCTCATTTATTCATAACATGTCATCTTCCCC
CATTTCTACATACTAATCTAGCAAACCTTCATGCATACCTAAGAATTTTAGATTTACTAA
AATTTATAAGCCTTTACTAATGGTAAAAATCTATGTTTACCTATTCTTTCCGTCAAATAC
TGCGATTAAAACATTATATTATGTCATACGAAATTTGGGGTGTTACAGTAATGCCTCCAT
ATCTTGAGGGCAAATACTACTGCTCCGAGTTCTAGATCATCGGGTGGTGTAATTTCTTTC
ATGTATCTTTAACTGTCGAGATGCATAGGCGATAACTTTGCCTCTTTGCATCAACACACA
CCCTAGTCCATAATGAGAAGCATCACAATATACTACAAAATCTTCGGTACCCTCTGGTAA
TGCAAGTACTGGGGCACTGGATAACTTTGTTTTCAAAAGATTAAAAGCTTCTTCTTGTTG
GCTGCCCCAGACAAATGGGGTATTTTTCTAAGTCAGTGTCGTTAGAGGCATCGCTATCTT
AGAGAAATCTTGAATGAACCTTCTATAATACCCTGCTAGCCCTAGGAAACGTCGAATTTC
TGTGGGATTTCTTGGTGCCTCCCAATTCTTAACTACTTCAATCTTTGTAGGGTCCACTTG
TATGCCTTTTTCATTAACAACATGCCCTAAAAATTGGACTTCCCTAGTCCAGAATTCACA
CTTACTGAACTTGGCATAAAGTTTTTCTTCTTTTAGTAATTTAAGAATGGCACGGAGATG
ACCCTCGTGTGTTTCTCTACTCTTAGAGTAGATTAGGATATCATCTATGAAGACGATTAC
AATTTGATCCAAGTATGGTTTGCAGACTTGGTTCATAAGGTCCATGAAGGCAGCTGGTGC
ATTAGTGAGGCCGAAAGGCATCACTAGGAACTCGTAGTGACCATACCTTGTCCTAAAGGC
AGTCTTGGGTATATCTTCTTCTCTAACCTTTAATTGATGATACCCAGATCTTAGGTCTAT
CTTCGAGAAGTAGCTTGCGCCTTGTAATTGATCAAAAAGATCATCGATTCTTGGGAGTGG
GTATCGATTCTTTATAGTGATCTTATTCAGGTCTCTATAATCAATACACATCCTCATTGA
GCCATCTTTCTTCTTGACAAAGAGAATCGGAGCTCCCCATGGTGACGTGCTAGGACGTAT
GAATCCTTTGTCCAGTAACTCCTGGAGTTGGTTTCTCAACTCTTTCATTTCAGTCGGGGC
AAGGCGGTATGGGGCTTTGACAATAGGGGTTGCTCCTGGGATCAAGTCGATTCTAAACTC
AATTTGTCTGTCAGGTGGTAATCCGGGAAGATCTTCAGGGAATACTTCAGGGAATTCAGC
CACTACTGCTACCTCTTCTAGTTTCTTTTCTTCCTTTGCCTCTAGTGCATATACTAGGTA
CGCTAAATGACCCTTCTGAATACACTTGGATACTTTTATCATGGAAATAAAACTTACGGG
TTTACTAGGTCTTTCCCCATCAATTTTTACAGTTCCCCCTTTTGGGTCCTTAATTTGAAT
TTGCTTCTTATCACACAATATTTGAGCTTGGTGACTAGATAACCTATCCATTCCTATTAC
TACGTCGAACTCTCCAAGTTTCAGTGGTAGTAAGTCTATGGATATTGGGGTCTTACTAAT
CTGGATGGTACAATCCTTTACCACACTCACAATTTCTTCTTCCCTCCCATCTGCTAGTTC
TACTATAAATGGCTTATCTAGCTTACAAGGAGTCTGATTAATCAAAACTCTAAAATGCTC
AGATATAAAACTTCTATCAGCACCAGTATCAAATAGTATTTTAGCATAAAAGTTGTTAAG
GAGAAATGTACCTGTTATGACATCAGGGTTCCTACGAGCCTCTTCAGTATTCAGAACAAA
AGCTCTCCCTCTTGCTTTATTAGGTTCCTCATTCCTCTTAGGACAGCTATCACTATAGTG
ACCCGTCTCTCCACATTTAAAACACCTACGTGGCTCTCTACAATCACGATAGTTGTGTCC
AGGTTTCTTACGGTTTCTACAGACTAACTGGTTACATGGACCGGAATGTCCTTTTCCACA
AGTTGGGCACCTAGGTGGGGGTCCTCGTTGCCTCTTGAAATCTCTGTAATTGGGTTTCTT
TTGTTCTTGGTAGTTTTCCCATTTCCTTTTCGGGATAGTTTCTGGGGTTTTCTTTTGTTG
GATCTCAATGGCGATAGTTGCCCCAGCCTCTACCGCATCATGATAGGTAGTTGGTTTGGT
AGACTTGATAAACGTGCGATATTCTGTGGGGAGTCCCCACAGGAATCTTCGAATACGATT
TTCTTCGGGGTTCACCAAGTAAGACACTATTCGAGACATTTCATTGAATTTGGTGACATA
GTCCCGGTATGTCTTATTCCCGAGTTCAAGATGCAAAAATTCCTTTTCTATTATGTCAGT
TTCGCTTGGTGGACAGAAGTAATTTGTAAACAGTTCTGAAAACTCCTTCCAGCTCAGGCG
ATGTGCCAGATCATCACCTCTAGTTTGCTTTTGTATCCTCCACCAAAATAAGGCTTCGGA
TTTAAACAAATGAACAGCAAACCTAACTTTATTTCTTTCATGGCAATCACTGACGTCTAG
AATGGCTTCTACCTCACTTAGCCATTCATGTGCCTCAATAGCACCTTTCTTCCCATCGAA
TGAAGGAGGATTACATGAAATGAGAGTCTTGTAATTACATTCTTTAGAGATTTCTGTTTC
TATAGCTTTAGATACTTTCGTATCATCTACCTTCTTTTCCGGGCGAGGTTCTTCTCGTGG
AGTTGGTATAGGTGTAGGTGCAGTGCTTCCCTCAGATTGCCCTGATCGTTCTGTATTCTG
ACGTTCGCGTCCCTGTGCGTTGGCAAGGCTTTGCGCAACTCGGACGGCAATCCGATCGAT
CATGTCATCTCCTAAGTTTACAGGTTCGCTATGACGAGCAGGATTAACTGATGGGTTAGG
TTGACGATTGTTGTTAACCGAAGGTTCTGCCGACATTTTCTCTATTTTTTATGAAAAATA
CTACTTCAATATTATATTTATTAATGAGCACTTAGAATAATTAATTCACATAATATAATA
TTTTTCAAATGTAACATGTTGAAAATATAACTCTACTATGGACATTTTACTATAATTAAA
TTTATAAATTAATTAATCGTAGTAAAGATTTTTAATATTGAAACTTAAAAGAATTAATGT
TTAACTAAACATACTACTAACCTGCTCATGTGCTTTATGTGTGAGAGAAGGTTGTGTATG
ATCTGTATGAAAGAGGTTGGCATCTAATTATATTAACAATGAACTACGCTATTGGCCGCC
TTCAACTTTTTTTTACTCTATGATACTTGATTGAGAAGAAATATTACTTACTCACATAAT
ACACAAGTATCATTATATATATGCACTTCATGTATACAACATATACGTATTACATTTTAT
CTTTTAGATTTTATTATTATTATTATTATTATTATTATTATTATTATTATTATTATTATT
ATTACTATTATTTTATCCTAACGAGTAAAGAAGACAAGATTTACGAGTAATTATTGTTAA
GGGCAGTGTGTACAAAGTGGTAACGAAATGAGGATTTATAGGTTGTAATTATTACTATGG
GTATTTTCTAATGACTCTATATCCTTAGTAAGTTCATACCCGGATTTATCTATTATTCGT
ATTTCAAAGTCAGCCAGAGCATCCTAAAAATTACATAAGCTGGCGTGTTCTCTTAGGTTG
AAGCCTAGGTATCCATACCAAATACCTAATTCGCTAAAACCTTTGGCTCTGATACCAACT
GTGACACCACACCCAGATAAGGATGCACCATACACAATTGATACCAACTTACCAGTAAAC
ACTTACTTTATTGATACAAACGGTAATGTACAAAAGTTGGAAACTTAAAGGTACAAAGTT
TGGTCAAACTACTATTAGCTGATCACGCAAAATTTCCACCAGATAAGAAAGTTTGAGATA
CTTTATTTCACTAGTCACGCCTATCCGAGATAAACAACCCGCCCAAGACTAACCATCAAT
TCCTGTGAAACATGCTTAAAAGACGTCAGATATTACACTGGTGAGTTTATGAATATACAC
AATTTACAATTCACATTATTTAATCATGACTTGTACCCGCCCATGTTATCATAGCCCAAC
GTTACCACGTAACTTACATAACCATACAGTTAATGCCCACTACACCACAGGTGTAGTACC
GATAAATCCTGCCGTAGCGGCACGTATAAGGGACCACAAATATCATGTGTATGTCATGCT
CAGGTTATATACATGCGTACAACAGTCATGCCATATTATTACAGTTTAGGACAATCATGT
TCACATTTGAAAAGCATTCATAAAACTCACCTCTTGCTAGTAGCTAACCGTTGATACAAT
TGCTAGTATGATCAGGTACTATGTCACACCCCCACCACTTAAAACAACAAAACGTGGCGG
AAACGTCGGGGAGTGTTGTAACAGAATCATTGTTTCACAACCATGGATTAAACAAATTTC
GTTTTATTGAATTAAATGAGTTACAATGTCTTAACAATAAATAAACATAACAAAAATTAA
CTAGTCTTGCATCTTTTAATGTCACTAAGGCCTCGTCCAATCCTATGTGAGCATGCATCA
ATATCATCATCAAATAGTCATCAACTATAGTACCTGAAACACATGTGAAAATACATCAGC
ATAAAAATACCGGCGAGTACATAGGTTTTATGAAAAATAGGATTCATGACTTAGGTTTAA
GAAAATGTTTAACCAAAAACTTGTCATGAATCCAGTTTAAGTGTTTGCTTTTATAAAACG
TTTGAAAATCGATGATAGATATGTATAGTTAAAAGAATGATGTAAGGTTAAATGAATAAC
CAAGTAAAAATGAGTTTTTATAAAACAAACTGTTTTGTAAAACAATGTCTTGTGAAAAAT
ATGTTATTTGTGTAAAAATGTATAAATCCAAATGAATGATTTAAATAACGCTACGCCATG
TAATATAATACAAGCACTTATATATAGGAAGTACCAGCGGAGTATCCACCATGTTTGTAT
CACATTACACACGTCTCGTTACTCAAATCACTTACCCACATAAACCACCAATGTAAATTG
CCCATGTCTAAACCGTTGTCAAATGTCAATCGAGTATTGTGTAAACAAAATGTCATGTAT
GGCAAGTGAAATATGTAACAACCAAACCATAGGTAAGAATGCACAAACAATGTACTAAGT
ATGCGACGGATGGACATACATAGCATGATACCAAGTATAAGATGTCTTGTAAAAGGATGT
ACTAAGTATGCACACAATGGGCATACATAGCATGTGATGTAAAATGTACTAAGTATGATG
AACATACATAGCATGAAATGTTATGTAAAACGATGTACTAAGTATGCACACAATGGGCAT
ACATAGCAAAAACATAATGAAATGATGTACTAATAGTGTACTAATGAACATAGCAAGTAT
ATGATATAAAAGCATGAAATCATGAAAGTAACAAGTAGGCACATATGTTTCACCCCAAAA
TGTTTGAAAAACAGTAAAAGAGGGGACTATGTACTCACTTGAGAGTGCTTAGAAGTCCTA
GGATAACCACCAAGAAAAGCTAGAAGATCACGGAATCAAACGGCACCTATATAGGTATCT
ACATTAATAAACGGACCTATCGGAGGATCGGGTAGTACAAGGGTTCGTAAACCAAATAAG
TATGGGAACATATGTAATATGGTTTAACAAAGCCTACGTACTAAAACGAAACCTATCCTA
AGTGCTTTTGACCCATTACGACCCGTTTAGGTAGCTTACGCCACTTTAACGCGTCGTTTG
CGTAAAACGCGTTTGGAATGCCTAACTAGTCCTATGACAAGCAAGATATGCCTTAACATG
TTTAATATTGTTGTTAAATCAGTTTAGATGTCAAAAATTCCGTTACATAGACATAAATTG
AATTTATGCGTAAAAAGGGCATTTTGGTAATTTACCTAAGGCATATAAACTACCTATCAT
ATAACTAACTGAACGTCGTGACCATAAGGTATAACCTCAGAAGGTTATTCCCTATACAAC
TATGGTCACCTAATGTGTTTGGTCGGATCCTAAAGATCGACCAATGGGTCGGGTTCGTAA
GCATAAACGATTGATTAGATCGCTTACCTTTACGACCCTAAACAAGCACAAATCTAAAAG
CGACGAGCTAAACATGCTAGAACATGTTTAGTAAAGTTAGAAAACAGGTTTGGTATTAAA
ACAAATGGTTTTAATACCCTAGAGTAGTTTGGTTACAAAATACGCGAGAAAACGCATTTT
GGCTGAAACTACGACTCGTCACTGAGCCTAGATAACGTGGTAATCAGTAGGTATAGTTAC
TAGGGACTATAACCATCATGATTACGCTCACGTTATGAAGTTCAAACGAACTTCGCATTG
ACCATAAACTGGTTAATGCAGAAAGTCAAACGCAGTTTGACTTTAACGCTAAAACGAATG
AAAAACGTGAAAGAATACTTACAGAAGGTCCCCGCAAGATTCGAACCCGATTCACTCTCA
GGTAGGAAGCATATACTTCCACTTAGAGAGTGTAGAATCAGATTCAAATGTGAGAAAGAA
TGAAATGGGTGAGGGGTATTTATAGATTTCCTTGAACCGTTAAGATCGTTCGTCGAAAAA
CGTGATTTGATCTAGACCTTACATGTGGGCACATGGTTTTCAAAAACCATGGGAGCCCCT
AATGTGGACTATGTTCATTGAATACCATCCCATGGTTTTGCAAAACCATGGGTGAAAACC
ATTAACACTTCAAAATGGACTAGGTTCATTGAATCTGCCAGAAATTTCAAAAATGGTCCC
TACACTTGTAAAACTTGATTTTTTTGGCACTTTTAAACCCCTTTAACCTCATTTCAAGGC
TCTAAAATGATACTAAAGTATAGGGAACTTAAAATATGCTCACAGACATCACGGATGTCG
GTTCGTTTGGCCGTACGGTTGCGTTATTCGGTTAATTACGACGGAAGTCGTAACGAACGC
AAAAACGATCCAAATTAAGCGACGAATGGAATTTTATCATGCCAATCACTAAAATAAAAT
ATTTTAATGATTACATAAATTTTTGGATGTCCGGATATATTCAGGACGTAAGATATGCGC
AAAAATGCAAACTTATGCACTTTTGACGCTTTTAGTCTCTGAATGAGCATAAAGTTTATT
TTTGCGCACCAAACACCTCAAAGCCTATTTCTAAGCTATGTAAAGAATATTTAGGGCATA
CTTAACTTATGATCAATTTCCGGAAGGTCTGTTACAGTACAAATTGACATACTTTCGCAG
TTTGTCGAATTTAGTCCCTGTAAGCAAATAAACTTAATTTCGGCATACCAAACCATCCAA
AACTTATTTCTAAGTTATGTAATGGTTATTTAAGGTATGTTAAGCCTATGTCACTAATCC
GGAGTGTTTGTTGCATTAAACTAGTTATATTTACGAATCAGATCGTGTATAACCTTCCAG
AAAGCGATTTAAAGCCCGAAATCGAACAAGAATTGATACGTGCAAAAGATACACATATTT
ATACAGATCCCAAGTATGAAATACAATATTTCATTGGCTTGGTATTTGTTTGATGGTGGT
GGTGACACAGGTGTCACAGTCTCCCCTACTTTAGGAAATTTCGTCCCGAAATTTATTCGT
AGGAGTCTATCTGTGACTTTGTGTCAAAAAGCCACCAAAGATATGCAAGGAAATATCCTG
TCATTTCCTTAACGGAGACTCTTCAGAAATGGAAATGAAGGAAAAATCAGGGATATTCAT
TTCCCTTCGAGGGAAAGTTTTCAGAAACGAAAAATGCCCAGAATGAGTCATTTTCCTTAA
TGGGTATCCTTTAGAAACGAAAATGCACGGAATGAGTCATTTTCCTTAATAGGTATCCTT
TAAAAACGAAAATGCACGGAATGAGTCATTTTCCTTAATGGGTATCCTTTAGAAACGAAA
ATGCACGGAATGAGTCATTTTCCTTAATTTCTTCAGAAACGAAAATGAACGGAATGAGTC
ATTTTCTACGATTTCTTCAGAAACGAAAATGAACGGAATGAGTCATTTTCCATAATTTCT
TCAGAAACGAAAATGAACGGAATGAGTCATTTTCTACAATTTCTTCAGATACGAAAATGA
ACGGAATGAGTCATTTTCCACAATTTCTTCAGATACGAAAATGAACATGGTTAACTCTAG
ATACACGACAAAACTTGCTGTGGTTTCTGTGCACTAAATTCCATAATTATGTATGCATCC
ATAATTACGTAATTCCTTGCACAGTCCGCACAGTTTGTTTTGTAATGTTTTGGGGAAGAA
TATCAAACTTGTGATGAGAGTGACTAGACTACCATAGGGTCCTTTTAATTAGATCGACAG
ATGATCTTTTTAACTAGGCCACCAAGGAGTCCTTTCAGCTATATCATCACATGATATTCC
TAACTAGATTTTTGGATCAATCTGTTTAACTAGACCACTCAAGGGGTCTAATTATGGAAT
AGTACAATATAATCCAAGGGTCTTTACTATCACGTAAAAGCCCATTGAGGATTTAATATA
GTACCTTTGGATATCCTACTATGAATCCCTTATACGAATGATATGGGAGATTCTACGAGG
AATTGGATAACAAAAACTTGGATTACACTCAAAACATAAAAGGGAACACATAAGCACATA
ATCACATAGTTGCTTAACTCAGTTATTAATTTGTTATCTTTGGACGCGGATACTTAAAGT
ACACCAGGAATCCAATCCGTGGATTTCATTTGGCACTTTAATCATTTTCAAGAATCTATC
TATGAAGATAGAAAAATCTTAATAGGAATTCGGCTTTGTCCTTATTGAATTGTAATGTAC
GTATTGAATTATACAAAGAATTCAATTAAGGACTCCGATGAATGATATCCATCCACAAGG
ATCTAATTATGAGGATAGAAAGATCCTACATGGATTTTGGAGTTTGTGTAACGAGAGGTG
TTCCGACACCTTTCACTAGGCGTGCTTACGTCGATACACAAGGTAGAAAGTTCATGAGGT
TGAGGCGCTAGATATGCCAAGGCGACATATGAAGCAGAATTTGAAGGTTGAGCAGCAGCA
GGATTTGTAACAGCTTTGCTTTGGATTGCAAAGCGTCACATGTTAACCAAATGTCCCATC
GTTCATTGTGGGTACATTTGAAACAGGGTATTTGATTCGGATGATGACGGTGGCATTGAT
TGCACCAAGGAGCAGTTCCCTTATACGGCTTCATCCCTGAGGCGAGTCATGTCGATAGCT
AAATCAACGGTCCTCTGGAGTACGACACCTATTTGCTGGGTAGTTGCAGCACCTGGTTCG
GACATTTGAGTGTTGTTGCGATGAAGAGGCATCTTGAAGACAATGGAAGGCATAGGAGGA
AACAAGCGAAAGATAGTCAAAAGGAAATGACAACGCATGAAGGTTGTGACCATTTGTTTG
TTACCAAAGGCAAACAAATGAGATGGTGACTAATCAAAGTAAGCGGGTCAATATAATGTA
TCGCGAAGACATGCTCGCCTATAAGTGGACACTCACCCCAAGAGTTCCCAGGTAAGAGTG
ACTGGTCCGATACTGCGGATTTGTACGAACACTCTAGCCTTAGACAGAAGACCCAGGGTA
CAGGCACCCACTCTTCCAGTTTGCACGTGTTCACATTATTTAGACCCAAACTTTGTCGAG
TTTGAAAACTCAAAAGGCACTAAGCCAAATATGAGTCAAACTGGAAGGGTTCAAAACCTT
ATAATAAATCATCCTAGAACAGATGATTAGTTTTCAAGGCAGATCAAATTTATGTTCTTG
TTGTGGTTGTCACTTAAGGATAAGTGACGGTATTGTTTTAAGATCTAAACACAAGATAAC
TTGTGTTAGGGTCCTAGGAAGGTTATAGTCTAGGTCAAAGCATTACTAATAACCTAATTC
TCTATAACCATTGGCTCTGATACCAACTTTTCTGTCACACCCCGACCACGTAAAACAACA
AAACGTGGCGGAAACGTCGGGGAGTGTTGTAACAGAATCATTGTTTCACAACCATGGATT
AAACAAATTTCGTTTTATTGAATTAAATGAGTTACAATGTCTTAACAATAAAGAAACATA
ACAAAAATTAACTAGTCTTGCATCTTTTAATGTCACTAAGGCCTCGTCCAATCCTATGTG
AGCATGCATCAATATCATCATCAAATAGTCATCAACTATAGTACCTGAAACACATGTGAA
AATACATCAGCATAAAAATGCCGGCGAGTACATAGGTTTTATGAAAAATAGGATTCATGA
CTTAGGTTTAAGAAAATGTTTAACCAAAAACTTGTCATGAATCCAGTTTAAGTGTTTGCT
TTTATAAAACGTTTGAAAATCGATGATAGATATGTATAGTTAAAAGAATGATGTAAGGTT
AAATGAATAACCAAGTAAAAATGAGTTTGTATAAAACAAACTGTTTTGTAAAACAGTGTC
TTGTGAAAAATATGTTATTTGTGTAAAAATGTATAAATCCAAATGAATGATTTAAATAAC
GCTACGCCATGTAATATAATACAAGCACTTATATATAGGAAGTACCAGCGGCGTATCCAC
CATGCTTGTATCACATTACACACGTCTCGTTACTCAAATCACTTACCCACATAAACCACC
AATGTAAATTGCCCATATCTAAACCGTTGTCAAATGTCAATCAAGTATTGTGTAAACAAA
ATGTCATGTATGGCAAGTGAAATATGTAACAACCAAACCATAGGTAAGAATGCACAAACA
ATGTACTATGTATGCGACGGATGGACATACATAGCATGATACCAAGTATAAGATGTCTTG
TAAAACGATGTACTAAGTATGATGAACATACATAGCATGAAATGTTATGTAAAACGATGT
ACTAAGTATGCACACAATGGGCATACATAGCATGTGATGTAAAATGTACTAAGTATGATG
AACATACATAGCATGAAATGTTATGTAAAACGATGTACTAAGTATGCACACAATGGGTGA
TGTGTGTCGGTGTGTATATATTTTTAATATATATTTAAGCCCCTTTTTACACTTTTAGCC
AAGTTTTAAATTTATAAAACACGATATTCACTAACACTAAACACACATATGGGCAAGTGC
ACCCATCGTGGACGTAGTATAGTGTTGGTAAGATACCGAGGTCGTCCAAGGACACAAGAG
CTTTTAATACCGGTTTATCCTCAACGTCTAATCAAATCAAAAAGTTAGAAAAATGTTTTA
AACTAAGAAAAATAAAAACTAACTAAATGCTGAAAATAAAAATAAAATAAAAACAGATAG
ACAAGATGAATCACTTGGATCCGACACGTGTATTAGTATAACCTTTGATTATTTTCGCAC
TTTTGCACTTGTTTAAGAGATTATCTTAGTTATTGTAGTAGGCCCCTCTTTTGAAGGCGA
CGTTACCCTCAACCCAGTAGTTTGAGTCAGCAAGGATACAATCCTAAAGGGTCGGATTAT
TGAAAGATAATGAATTAAGTTATTAATGCAAATTATGGTAGGCCCCGCTTTTGGCGGTGA
CGTTACCCTCGGCTAAGTAGTCTGAGTCAGCAGGGATACAGTCCTAAATAGCCGGGTTAT
AGTATTAATAGTAGTTAACTTATGAGGGGGTCAAAGAGTTTGGATCCCCGCCATCCAATA
CCTATGGGCATTGAAGGAGATCCTACTAAATTTGACCCAGGTCCCAAGCAGGACCTCTAA
ACGCTGAACAAGGGCAAGAGCCTTACCAAACCGTTCCCTTAACCCCCGACCAGGTAGCCA
ACATACCTCCATATAGACCGTGGAGATATGAATGGTGAAAATCTTTTATTTGATATAGAC
AGTAAAATAATGCCAAGACACCACGGACAAACGATAAGGAAAGATCACCTTCAACATAAG
TAACTAGTTATTAAAGTCATTAATACAAAACCAAATAAAAAGTGCAAAAGATTAAAAATA
AAAAGTATTATACTAAACACTTGTCTTCACCAAGTGATGTAAGAGACTTAGGCAAACATG
GCCTTGATTGTCAAGAACTCTTACGATCAATCTTGGATCCCGAGACGACTCACACACTCT
ACGATGGACAATGGATGATGGTGGTGGATGATGGTGTTATGGTGGTGGTGGGTGGTGGAT
GAGGTGTGAGAGAGGTGGTGTGCCAAGGGATGAGAGAGAATGAAGCCAAGCTTCTCTATT
TATAGGCTGAACAGAAGGCTGGACACGGCCCCGTGTCCGCTGGACACGGCCCCGTGCCCG
TTTGACATTCTCTCACTTCATTAATTGTAATTGCGAATTACAATTAATGCGTCTGCTGTA
CTTTCACCACGCCCCCGTGCTCGCTGGACACGGCCCCGTGGTGGGCAATGGAAGCTTCTA
CTGGTTTGTCTTTTCTGCTGCTTCCTGGGCACGCCCCCGTGTTCGCTGGACACGGGGCGT
GTTCAGACTCTGTTTCTTCTCCTTTGCCTTGGGAGGTGCCGTTGAGGGTCCGGGCAGTCC
ACTTTTGTTCCTTTTCTTGTATTTATGGTAGAATTAGATGTCTTTTTGCTTCTTTTGTGA
TTTTGAGCTCAGTTCATCCTGAAAATACAAAAGGAAGACAAAAACACTCTTTTCCCAACA
GTAGTACTTAAAAAGGGTTAGTTTTATGCCTTAATTGATGTGATTTATATGTTGCATTTT
ACACACATCAAATACCCCCACACTTGAACTTTTGCTTGTCCTCAAGCAAAACTCTTTAAA
TGTGGCTTACACTCCCAAATGGAATAGGTAGAAGAGAAGTTTTTTTTAGCTTGTCCTAGA
GTGTCGGGAATCCAAGGTTTTTATAGGTTTTATTTTTATTTATTTACAATCCTATTCGTT
ATGATTTATTTTGAACTTTTCATAAGATGAATTACTTATTTGGGCATAGCATGCCTTATT
AAAATTCCATTTATATACAAGTTCACATACCTCACGGGAGATCACTCAACACTCGGCCGA
AGGTGTATATTTTAGTGAATCACTCGAGAGCGGCACGGAACTCACGTCTTCCATAGGCTT
GCCAAGCAATCAATCCTCCTCCTTTTTAACTTTTTACCTTTGTAAATATCAAGAGGACTT
TTTGGGTGAAGGCTTGGGTTTAAAGGTGGGTGGTTGGTTAGTGGTTAGTAAAAAGGGCGA
AAATCGTAACAAGCGTCGGTTTTCGTGAAGTACCTTGTTTTTAGTGACCTTTTTATTTTG
AAGTATTTCTCCAAACAGGCTTTTATAGCTTTTGTTTATTTTTGACTTCATCATTTTTTT
ATTTTTTTTTTATTTTTTTTTTATTTTTTTTATTTTTTATTTATTTTTTATTTTTTTTTT
CATCGTCACATAAAAAGGTGAGTTTACGAAAAAGCGGACTTGTTACTAAAAAAAATAAAT
AAAAAGGTTTTTGGTGGGTAAAAAGGGTTTTGGGGTAATGAAATGAAAGGTTTAGGCTCA
AAGGGGCTATCTAGGGGGATTTTGGGTAGGTAAAAAAAAATTGAAAAATAATGGTTTTGA
AAAAAATGGTTAGTCCTAATGCCTCCATCATTTACTTACTTGGGTTTAAGTTGGTAAGGA
CCGGGAATGTATCGTCGTGGCAAGTTCTAGATTTGTAAGGACCGAGCGGCTATTCACACA
AGAAACGAAAAATGAGCATTTAATCTAAATATGTGTATTTTTATGCTCAATAAAGGCTCA
AAACTCACTTTTGTGGGAATGGGTTTTTAATGTGACCAAGCATATATAATCGAATTTTAA
ACTAGACTTGTTATACCGTTTCATAATTTTCTTATGTTGGTTCCCTTTTTTTTATCACGA
CGCTATCGGTTGTAAATTTGTAAAAATATAACCTTTTTAGAACTCGTTATTCCCAACTTA
AACTAAGACAAGTAAATAAAAAAAAATGAAAAAGTTTCTGAAAAAAAATTTGGGGTGTTT
AGCGGTTCCAATAGAGTTTTGTGTAAGGCTTGTGTTTTGGATTTTGCAAAAATTTCAAGG
TTTTAGCATCCCCCCCACACTTAAATTACACATTGTCCTCAATTTGTCCAAAAATAATGT
TTTTGGTTGATTAGAATGTATAAAAGTGGGTTAAAAAGCAAAGATTTATGTTACTGGCAT
CCTGGACACGGCCCCGTGTTCACCGGGCACGGCCCCGTGGTCAAGTGCCAGTAACAAAAA
TTACAGAATTGAAACAGAAGCCTGACACGGGGGCGTGTCCGCTGAACATGGCCCGTGTCC
AGTTACCTGAACTGGGTGATTTTCTGCAGGGGCTCAGCACGGGGCCGTGTTGGTTGGGCA
CGGCCCGTGTTGAGCCTTCTGTGATGGAGATTTTTGTCGGGTTGCTCTGTTCTTTGTGCA
TGGTTCCATTTTTCTCGTTCCCTTTTTCATCCATTACCACCATGAGTGTGTTTTATTCTC
AAAACAACCATCAATCTTAAAAACCATCATAACATTGCTAATAGAGAGACATTACATAAA
GATAAAAATTACAATAATATTAAACTTATGGAGTTCTAGCCCTATGTTTTATTTTAATTT
AGCAAAATTTCCAAGAAGCTACTAGTCTTGGTTAGATAAGGCTTTGTAGAACTCCTCCTT
TCACGTGCGGTTCTCCTCATATGTCGGCAAGCCACTCCTCTACCTCCCTTGGAAGGAGGA
AAGAGGGCTCGTTTGCATTGGTTTGAGGAGTTTCAACTTCCGCTGGAACTTCTTGTGGGT
TTTCCATAGGAGGTTCTGCGGGAAAGTCTCCCCACCCGGTAGGGTTGTTAACACCGAGTG
CCAAGTTCCAGTCTTGTTGTGGAAGGACTGGTTCCATAGGGGGTGCTACCAAAATGTTTA
ACCTTTGGTGCAAAAGGTTAATCTCTTGGAAGCTGCTTTCAAGTCCCATTGTAAGATCGT
TAATACGGTCAATGAGGACCTCCTCTACTGATGTCATTTCGTCGAGAGCTTCCCTTAGTG
CTATCACGTAGTGCACAAGTGTAGCTTCAACGGAAGGCCTCCTTCCCCTTCGGCTGTTTG
AGGAGTGAACGGATGATGTTTCGCTGTTTTCACTCGCCATTCTACGAAAAATAAACCAAA
AGCAGTTTATATGACGAAACAGTTTCTGGACACGGCCCCGTGCTCATTGAGCACGGCCCC
GTGTTCATCTTTCTACAGAATTCTGGAGCAAGGAATCTTGGGTTTTTAAGTTATTTTCTG
AGTTTATGCACGCTTGTTGACAGTAAATAACTTTAAACAATGTTACATAACATGTTTTTA
CCAAGATTCTATGATCAAAACTCATTGTTCCCTACCACAAAGATTGAAAATTCAAACTTT
TCATGGTAGTTCTTGAAGAAAGATGAAGAAGAAGGAAATGTTTAGAAGAGGAAAGGACAA
GATGGGTTGTTGGAAACTTCTTTTAGACTTACCTAGGATTGTTTGAGAGAAGATTCCTTC
AAATCTCTGTCCCCAAGTTGGTCCAAATGTGCAGGATTTTTGGCTGCATTTATAGAAAAC
GACAGCCTGCTGGACACGGCCCCGTGTCCGCTGGACACGGCCCCGTGTGCAGATGAAATT
CTGACACAGTTTGTCCGTATTCTGACGTTCTGATCAGAGGGGAATCTTTTGGTGGACACG
GGGGCGTGTCGGCCGGGCACGGCCCCGTGTCGGAAAGCTGTCTTATGAAGTTTCGTCTTT
ACTAAGGAGCTAATCTTTATCGGGTGGTTCTTGACTTGTTGGAACAACCCCAAAGTGCCT
AAGATACCTTAATTGTCCTATACTAAGGCGAGAACGCAAGAGGTTGTCGGTGAGGGTAAT
TCCTATTTTCATTCTAGGTGGACAAGTCCAACCCTTTCCCGGGCTCTCGTTAAAGAAGGT
GTATGCCGAATCGCTCAGGTCTATGTATGCATTGAACGAAGTCGATGGGGAGTCCTTCAC
GGCACAATCGACACAGGGACGACTATCGTCCGCGTCTTTTCTAGGTAAGAAGGTATTTTC
GGGAGCAACGAGGTTGTCGGAATGCGGTTCCAACATTTCCTCATGGTCATCATCTTGGGA
TGGATCTAAAAAATCCTTCCTGAGTTCTTTTGACCAATTGAGAAGTAGTTCTTCTAGTTG
AAATAGCTCGTCAAGGAGCATTTCTCCTAGAATATCTGGCTAGGCGCATTCGAGGGAGAA
ATAGTGCTTATTTTTACTTTCGCCCCTCTTAAGGTTACAAGGAATCGGTGGGTCTATATA
GTGGGGCCTATAAGTGAGGAAAAAAACATTTTAATTCCTCATGTTCGCCTCCACATATTC
GACACCACAAACCATAAGAGTGCCGAAAGTAAAAAGAATTACTATCACTCATGTTTGTGT
CAGAAATTACCAACCGCCGGGATCTAACGGTTCTGTTTTCAGCAACTGAATCTTGGGCAC
GGGGGCGTGTTGAGTGGACACGGCCCCGTGTTCAGCCTACTGTATGACTTAAAACAGGAT
TGCCAGTTCCAATAATTGAGCACGGGGCGTGTTCAGCGGGCACGGCCCCGTGTTGAGCTC
TGCAGAAGCTAAAAATCTAAGAAAAATCCTAAAAAATTAAAGAAAAATAAAAATATGATT
AGGCCGTTGATTCCTAACTTTCTTAAAATCCTTGTGTCCCCTGCAACGGCGCCAAAAACT
TGATGTGTATATTTTTAATATATATTTAAGCCCCTTTTTACACTTTTAGCCAAGTTTTAA
ATTTATAAAACACGATATTCACTAACACTAAACACACATATGGGCAAGTGCACCCATCGT
GGACGTAGTATAGTGTTGGTAAGATACCGAGGTCGTCCAAGGACACAAGAGCTTTTAATA
CCGGTTTATCCTCAACGTCTAATCAAATCAAAAAGTTAGAAAAATGTTTTAAACTAAGAA
AAATAAAAACTAACTAAATGCTGAAAATAAAAATAAAATAAAAACAGATAGACAAGATGA
ATCACTTGGATCCGACACGTGTATTAGTATAACCTTTGATTATTTTCGCACTTTTGCACT
TGTTTAAGAGATTATCTTAGTTATTGTAGTAGGCCCCTCTTTTGAAGGCGACGTTACCCT
CAACCCAGTAGTTTGAGTCAGCAAGGATACAATCCTAAAGGGTCGGATTATTGAAAGATA
ATGAATTAAGTTATTAATGCAAATTATGGTAGGCCCCGCTTTTGGCGGTGACGTTACCCT
CGGCTAAGTAGTCTGAGTCAGCAGGGATACAGTCCTAAATAGCCGGGTTATAGTATTAAT
AGTAGTTAACTTATGAGGGGGTCAAAGAGTTTGGATCCCCGCCATCCAATACCTATGGGC
ATTGAAGGAGATCCTACTAAATTTGACCCAGGTCCCAAGCAGGACCTCTAAACGCTGAAC
AAGGGCAAGAGCCTTACCAAACCGTTCCCTTAACCCCCGACCAGGTAGCCAACATACCTC
CATATAGACCGTGGAGATATGAATGGTGAAAATCTTTTATTTGATATAGACAGTAAAATA
ATGCCAAGACACCACGGACAAACGATAAGGAAAGATCACCTTCAACATAAGTAACTAGTT
ATTAAAGTCATTAATACAAAACCAAATAAAAAGTGCAAAAGATTAAAAATAAAAAGTATT
ATACTAAACACTTGTCTTCACCAAGTGATGTAAGAGACTTAGGCAAACATGGCCTTGATT
GTCAAGAACTCTTACGATCAATCTTGGATCCCGAGACGACTCACACACTCTACGATGGAC
AATGGATGATGGTGGTGGATGATGGTGTTATGGTGGTGGTGGGTGGTGGATGAGGTGTGA
GAGAGGTGGTGTGCCAAGGGATGAGAGAGAATGAAGCCAAGCTCCTCTATTTATAGGCTG
AACAGAAGGCTGGACACGGCCCCGTGCCCGTCTGACATTCTCTCACTTCATTAATTGTAA
TTGCGAATTACAATTAATGCGCCTGCTGTACTTTCACCACGCCCCCGTGCTCGCTGGACA
CGGCCCCGTGGTGGGCAATGGAAGCTTCTACTGGTTTGTCTTTTCTGCTGCTTCCTGGGC
ACGCCCCCGTGTTCGCTGGACACGGGGCGTGTTCAGACTCTGTTTCTTCTCCTTTGCCTT
GGGAGGTGCCGTTGAGGGTCCGGGCAGTCCACTTTTGTTCCTTTTCTTGTATTTATGGTA
GAATTAGATGTCTTTTTGCTTCTTTTGTGATTTTGAGCTCATTTCATCCTGAAAATACAA
AAGGAAGACAAAAACACTCTTTTTCCAACATTAGTACTTAAAAAGGGTTAGTTTTATGCC
TTAATTGATGTGATTTATATGTTGCATTTTACACACATCAAATACCCCCACACTTGAACT
TTTGCTTGTCCTCAAGCAAAACTCTTTAAATGTGGCTTACACTCCCAAATGGAATAGGTA
GAAGAGAACTTTTTTTTAGCTTGTCCTAGAGTGTCGGGAATCCAAGGTTTTTATAGGTTT
TATTTTTATTTATTTACAATCCTATTCGTTATGATTTATTTTGAACTTTTCATAAGATGA
ATTACTTATTTGGGCATAGCATGCCTTATTAAAAATCCATTTATATACAAGTTCACATAC
CTCACGGGAGATCACTCAACACTCGGCCGAAGGTGTATATTTTAGTGAATCACTCGAGAG
CGGCACGGAACTCACGTCTTCCATAGGCTTGCCAAGCAATCAACCCTCCTCCTTTTTAAC
TTTTTACCTTTGTAAATATCAAGAGGAATTTTTGGGTGAAGGCTTGGGTTTAAAGGTGGG
TGGTTGGTTAGTGGTTAGTAAAAAGGGCGAAAATCGTAACAAGCGTCGGTTTTCGTGAAG
TACCTTGTTTTTAGTGACCTTTTTATTTTGAAGTATTTCTCCAAACAGGCTTTTATAGCT
TTTGTTTGTTTTTGACTTCATCATTTTTTTATTTTTTTTTATTTTTTTTATTTTTTATTT
TTTTTTTATTTTTTTTTTTATTTTTTTTTCATCGTCACATAAAAAGGTGAGTTTACGAAA
AAGCGGACTTGTTACTAAAAAAAAATAAATAAAAAGGTTTTTGGTGGGTAAAAAGGGTTT
TGGGGTAATGAAATGAAAGGTTTAGGCTCAAAGGGGCTATCTAGGGGGATTTTGGGTAGG
TAAAAAAAATTGAAAAATAATGGTTTTGAAAAAAATGGTTAGTCCTAATGCCTCCATCAT
TTACTTACTTGGGTTTAAGTTGGTAAGGACCGGGAATGTATCGTCGTGGCAAGTTCTAGA
TTTGTAAGGACCGAGCGGCTATTCACACAAGAAACGAAAAATGAGCATTTAATCTAAATA
TGTGTATTTTTATGCTCAATAAAGGCTCAAAACTCACTTTTGTGGGAATGGGTTTTTAAT
GTGACCAAGCATATATAATCGAATTTTAAACTAGACTTGTTATACCGTTTCATAATTTTC
TTATGTTGGTTCCCTTTTTTTTATCACGACGCTATCGGTTGTAAATTTGTAAAAATATAA
CCTTTTTAGAACTCGTTATTCCCAACTTAAACTAAGACAAGTAAATAAAAAAAAATGAAA
AAGTTTCTGAAAAAAAATTTGGGGTGTTTAGCGGTTCCAATAGAGTTTTGTGTAAGGCTT
GTGTTTAGGATTTTGCAAAAATTTCAAGGTTTTAGCATCCCCCCACACTTAAATTACACA
TTGTCCTCAATGTGTCCAAAAATAATGTTTTTGGTTGATTAGAATGTATAAAAGTGGGTT
AAAAAGCAAAGATTTATGTTACTGGCATCCTGGACACGGCCCCGTGTTCACCGGGCACGG
CCCCGTGGTCAAGTGCCAGTAACAAAAATTACAGAATTGAAACAGAAGCCTGGACACGGG
GGCGTGTCCGCTGAACATGGCCCGTGTCCAGTTACCTGAACTGGGTGATTTTCTGCAGGG
GCTCAGCACGGGGCCGTGTTGGTTGGGCACGACCCGTGTTGAGCCTTCTGTGATGGAGAT
TTTTGTCGGGTTGCTCTGTTCTTTGTGCATGGTTCCATTTTTCTCGTTCCCTTTTTCATC
CATTACCACCATGAGTGTGTTTTATTCTCAAAACAACCATCAATCTTAAAAACCATCATA
ACATTGCTAATAGAGAGACATTACATAAAGATAAAAATTACAATAATATTAAACTTATGG
AGTTCTAGCCCTATGTTTTATTTTAATTTAGCAAAATTTCCAAGAAGCTACTAGTCTTGG
TTAGATAAGGCTTTGTAGAACTCCTCCTTTCAGGTGCGGTTCTCCTCATATGTCGGCAAG
CCACTCCTCTACCTCCCTTGGAAGGAGGAAAGAGGGCTCGTTTGCATTGGTTTGAGGAGT
TTCAACTTCCGCTGGAACTTCTTGTGGGTTTTCCATAGGAGGTTCTGCGGGAAAGTCTCC
CCACCCGGTAGGGTTGTTAACACCGAGTGCCAAGTTCCAGTCTTGTTGTGGAAGGACTGG
TTCCATAGGGGGTGCTACCAAAATGTTTAACCTTTGGTGCAAAAGGTTAATCTCTTGGAA
GCTGCTTTCAAGTCCCATTGTAAGATCGTTAATACGGTCAATGAGGACCTCCTCTACTGA
TGTCATTTCGTCGAGAGCTTCCCTTAGTACTATCACGTAGTGCACAAGTGTAGCTTCAAC
GGAAGGCCTCCTTCCCCTTCGGCTGTTTGAGGAGTGAACGGATGATGTTTCGCTGTTTTC
ACTCGCCATTCTACGAAAAATAAACCAAAAGCAGTTTATATGACGAAACAGTTTCTGGAC
ACGGCCCCGTGCTCATTGAGCACGGCCCCGTGTTCATCTTTCTGCAGAATTTTGGAGCAA
GGAATCTTGGGTTTTTAAGTTATTTTCTGAGTGTATGCACGCTTGTTGACAGTAAATAAC
TTTAAACAATGTTACATAACATGTTTTTACCTAGATTCTATGATCAAAACTCATTGTTCC
CTACCACAAAGATTGAAAATTCAAACTTTTCATGGTAGTTCTTGAAGAAAGATGAAGAAG
AAGGAAATGTTTAGAAGAGGAAAGGACAAGATGGGTTGTTGGAAACTTCTTTTAGACTTA
CCTAGGATTGTTTGAGAGAAGATTCCTTCAAATCTCTGTCCCCAAGTTGGTCCAAATGTG
CAGGATTTTTGGCTGCATTTATAGAAAACGACAGCCTGCTGGACACGGCCCCGTGTCCGC
TGGACACGGCCCCGTGTGCAGATGAAATTCTGACACAGTTTGTCCGTATTCTGACGTTCT
GATCAGAGGGGAATCTTTTGGTGGACACGGGGGCGTGTCGGCCGGGCACGACCCCGTGTC
GGAAAGCTGTCTTATGAAGTTTCGTCTTTACTAAGGAGCTAATCTATATCGGGTGGTTCT
TGACTTGTTGGAACAACCCCAAAGTGCCTAAGATACCTTAATTGTCCTATACTAAGGCGA
GAACGCAAGAGGTTGTCGGTGAGGGTAATTCCTATTTTCATTCTAGGTGGACAAGTCCAA
CCCTTTCCCGGGCTCTCGTTAAAGAAGGTGTATGCCGAATCGCTCAGGTCTATGTATGCA
TTGAACGAAGTCGATGGGGAGTCCTTCACGGCACAATCGACACAGGGACGACTATCGTCC
GCGTCTTTTCTAGGTAAGAAGGTATTTTCGGGAGCAACGAGGTTGTCGGAATGCGGTTCC
AACATTTCCTCATGGTCATCATCTTGGGATGGATCTAAAAAATCATTCCTGAGTTCTTTT
GACCAATTGAGAAGTAGTTCTTCTAGTTGAAATAGCTCGTCAAGGAGCATTTCTCCTAGA
ATATCTGGCTGGGCGCATTCGAGGGAGAAATAGTGCTTATTTTTACTTTCGCCCCTCTTA
AGGTTACAAGGAATCGGTGGGTCTATATAGTGGGGCCTATAAGTGAGGAAAAAAACATTT
TAATTCCTCATGTTCGCCTCCACATATTCGACACCACAAACCATAAGAGTGCCGAAAGTA
AAAAGAATTACTATCACTCATGTTTGTGTCAGAAATTACCAACCGCCGGGATCTAACGGT
TCTGTTTTCAGCAACTGAATCTTGGGCACGGGGGCGTGTTGAGTGGACACGGCCCCGTGT
TCAGCCTACTGTATGACTTAAAACAGGATTGCCAGTTCCAATAATTGAGCACGGGGCGTG
TTCAGCGGGCACGGCCCCGTGTTGAGCTCTGCAGAAGCTAAAAATCTAAGAAAAATCCTA
AAAAAATAAAGAAAAATAAAAATATGATTAGGCCGTTGATTCCTAACTTTCTTAAAATCC
TTGTGTCCCCGGCAACGGCGCCAAAAACTTGATGTGTGTCGGTGTGTATATATTTTTAAT
ATATATTTAAGCCCCTTTTTACACTTTTAGCCAAGTTTTAAATTTATAAAACACGATATT
CACTAACACTAAACACACATATGGGCAAGTGCACCCATCGTGGACGTAGTATAGTGTTGG
TAAGATACCGAGGTCGTCCAAGGACACAAGAGCTTTTAATACCGGTTTATCCTCAACGTC
TAATCAAATCAAAAAGTTAGAAAAATGTTTTAAACTAAGAAAAATAAAAACTAACTAAAT
GCTGAAAATAAAAATAAAATAAAAACAGATAGACAAGATGAATCACTTGGATCCGACACG
TGTATTAGTATAACCTTTGATTATTTTCGCACTTTTGCACTTGTTTAAGAGATTATCTTA
GTTATTGTAGTAGGCCCCTCTTTTGAAGGCGACGTTACCCTCAACCCAGTAGTTTGAGTC
AGCAAGGATACAATCCTAAAGGGTCGGATTATTGAAAGATAATGAATTAAGTTATTAATG
CAAATTATGGTAGGCCCCGCTTTTGGCGGTGACGTTACCCTCGGCTAAGTAGTCTGAGTC
AGCAGGGATACAGTCCTAAATAGCCGGGTTATAGTATTAATAGTAGTTAACTTATGAGGG
GGTCAAAGAGTTTGGATCCCCGCCATCCAATACCTATGGGCATTGAAGGAGATCCTACTA
AATTTGACCCAGGTCCCAAGCAGGACCTCTAAACGCTGAACAAGGGCAAGACCCTTACCA
AACCGTTCCCTTAACCCCCGACCAGGTAGCCAACATACCTCCATATAGACCGTGGAGATA
TGAATGGTGAAAATCTTATATTTTATATAGACAGTAAAATAATGCCAAGACACCACGGAC
AAACGATAAGGAAAGATCACCTTCAACATAAGTAACTAGTTATTAAAGTCATTAATACAA
AACCAAATAAAAAGTGCAAAAGATTAAAAATAAAAAGTATTATACTAAACACTTGTCTTC
ACCAAGTGATGTAAGATACTTAGGCAAACATGGCCTTGATTGTCAAGAACTCTTACGATC
AATCTTGGATCCCGAGACGACTCACACACTCTACGATGGACAATGGATGATGGTGGTGGA
TGATGGTGTTATGGTGGTGGTGGGTGGTGGATGAGGTGTGAGAGAGGTGGTGTGCCAAGG
GATGAGAGAGAATGAAGCCAAGCTCCTCTATTTATAGGCTGAACAGAAGGCTGGACACGG
CCCCGTGTCCGCTGGACACGGCCCCGTGCCCGTCTGACATTCTCTCACTTCATTAATTGT
AATTGCGAATTACAATTAATGCGCCTGCTGTACTTTCACCACGCCCCCGTGCTCGCTGGA
CACGGCCCCGTGGTGGGCAATGGAAGCTTCTACTGGTTTGTCTTTTCTGCTGCTTCCTGG
GCACGCCCCCGTGTTCGCTGGACACGGGCGTGTTCAGACTCTGTTTCTTCTCCTTTGCCT
TGGGAGGTGCCGTTGAGGGTCCGGGCAGTCCACTTTTGTTCCTTTTCTTGTATTTATGGT
AGAATTAGATGTCTTTTTGCTTCTTTTGTGATTTTGAGCTCATTTCATCCTGAAAATACA
AAAGGAAGACAAAAACACTCTTTTTCCAACATTAGTACTTAAAAAGGGTTAGTTTTATGC
CTTAATTGATGTGATTTATATGTTGCATTTTACACACATCAATGGGCATACATCGCAAAA
ACATAATGAAATCATGTACTAATAGTGTACTAATGAACATAGCAAGTATATGATATAAAA
GCATGAAATCATGAAAGTAACAAGTAGGCACATGTGTTTCACCCCAAAATGTTTGAAAAA
CAGTAAAAGAGGGGACTATGTACTCACTTGAGAGTGCTTAGAAGTCCTAGGATAACCACC
AAGCAAAGCTAGAAGATCACGGAATCAAACGGCACCTATATAGGTATCTACATTAATAAA
CGGACCTATCGGAGGATCGGGTAGTACAAGGGTTCGTAAACCAAATAAGTATGGGAACTT
ATGTAATATGGTTTAACAAAGCCTACGTACTAAAACGAAACCTATCCTAAGTGCTTTTGA
CCCATTACGACCCGTTTAGGTAGCTTACGCCACTTTAACGCGTCGTTTGCGTAAAACGCG
TTTGGAATGCCTAACTAGTCCTATGACAATCAAGATATGCCTTAACATGTTTAATATTGT
TGTTAAATCAGTTTAGATGTCAAAAATTTCGTTACATAGACTTAAAATGAATTTATGCGT
AAAAAGGGCATTTTGGTAATTTACCTAAGGCATATAAACTACCTATCATATAACTAACTA
AACGTCGTGACCATAAGGTATAACCTCGGAAGGTTATTCCCTATACAACTATGGTCACCT
AATGTGTTTGGTCGGATCCTAAAGATCGACCAATGGGTCGGGTTCGTAAGCATAAACGAT
TGATTAGATCGCTTACCTTTACGACCCTAAACAAGCACAAATCTAAAAGCGACGAGCTAA
ACATGCTAGAACATGTTTAGTAAAGTTAGAAAACAGGTTTGGTATTAAAACAAACGGTTT
TAATACCCTAGAGTAGTTTGGTTACAAAATACGCGAGAAAACGCATTTTGGCCGAAACTA
CGACTCGTCACTGAGCCTAGAAAACGTGGTAATCAGTAGGTATAGTTACTAGGGACTATA
ACCATCGTGATTACGCTCACGTTATGAAGTTCAAACGAACTTCGCATTGACCATAAACTG
GTTAATGCGGAAAGTCAAACGCAGTTTGACTTTAACGCTAAAACGAATGAAAAACGCGAA
AGAATACTTACAGAAGGTCCCCGCAAGATTCGAACCCGATTCACTCTCAGGTAGGAAGCA
TATACTTCCACTTAGAGAGTGTAGAATCAGATTCAAATGTGAGGAAGAATGAAATGGGTG
AGGGGTATTTATAGATTTCCTTGAACCGTTAAGATCGTTCGTCGAAAAACGTGATTTGAT
CTAGACCTTACATGTGGGCACATGGTTTTCAAAAACCATGGGAGCCCCTAATGTGGACTA
TGTTCATTGAATACCATCCCATGGTTTTGCAAAACCATGGGTGAAAACCATTAACACTTC
AAAATGGACTAGGTTCATTGAATCTGCCAGAAATTTCAAAAATGGTCCCTACACTTGTAA
AACTTGATTTTTTTGGCAATTTTAAACCCCTTTAACCTCATTTCAAGGCTCTAAAATGAT
ACTAAAGTATAGGGAACTTAAAATATGCTCACAGACATCACGGATGTCGGTTCGTTTGGC
CGTACGGTTGCGTTATTCGGTTAATTACGACTGAAGTGGTAACGAACGCAAAAACGATCC
AAATTAAGCGACGAATGGAATTTTATCATGCCAATCACTAAAATAAAATATTTTAATGAT
TACATAAATTTTTGGATGTCCGGATATATTCAGGACGTAAGATATGCGCAAAACTGCAAA
CTTATGCACTTTTGACGCTTTTAGTCTCTGAATGAGCATAAAGTTTATTTTTTCGCACCA
AACACCTCAAAGCCTATTTCTAAGCTATGTAAAGAATATTTAGGGCATACTTAACTTATG
ATCAATTTCCGGAAGGTCTGTTACAGTACAAATTGACATACTTTCGCAGTTTGTCGAATT
TAGTCCCTGTAAGCGAATAAACTTGATTTCGGCATACCAAACCATCCAAAACTTATTTCT
AAGTTATGTAATGGTTATTTAAGGTATGTTAACCCTATGTCACTATTCCGGAGTGTTTGT
TGCATTAAACTGGTTATATTTACGAATCAGATCGTGTATAACCTTCCAGAAAGCGATTTA
AAGCCCGAAATCGAACAAGAATTGATACGTGCAAAAGATACACATATTTATACAGATCCC
AAGTATAAAATACAATATTTCATTGGCTTGGTATTTGTTTGATGGTGGTGGTGACACAGG
TGTCACATACTATCTCAAGGTCCTGACACAATTTACATAATCCTAAGTTAGATAATGGTA
CACCTAACTAGTCATTATCATGGTTGGATATTGGTTAACGCTACCTTGTTTAAGCATGGT
TGATCAGTCCATGCCTAACTAAGGCTATGCTACCCAATACCCGCCCCTGACAATAACCCT
AGTACCTAAAAATAATACTAACACTACTACCACTAATATATTATTCCTAATAATAAAACT
AATATTAACTTCTAAAAATAAATAATAAATAACTAAACATAAACTTAAACGAGAGTATAC
CTCAAGACTATCTACGGCACGTTGATGTAGAGTTTCCCTACTCCTGCTCCTACTCGTGCT
CCAAAAACGACTACTAACAACACCCAACGGGGTATCGTATATGCGGGATTCTCAATACTA
GAGCGTTCCCGTTAAAATTTTGGTGTATCTAAAATCCTACAATTTAAGTCCTATATATAT
GTGAAGCAAGCAGGCACCTCAATTCCTCTCTGGGCGATGTGGGACATTGACGTGCTTGCT
AGCTAGCTTGACGTGCTAGCTAGCTAGCTTAGTTATATTAATTCAGTTGCTTCACTCGTT
TTTCTTGTATAACTTTTAAAATATGACGTTTTATAAAACGACGAATATGTCATTAGAACG
AGCATATTTTTATCTACGTTTTAACCTAAGTTTCATTAAAAACGGAGTAAGGTAAATAAA
ATAATATATTTAATCATTAATATTAAACGGTCTCTTATAATAGCCAGGGCTTGTACAGGT
GTCTCATATTTCAACTAAATATTTCAACTAACCATTTTACTCGTTACTTAGTCGTTCAAC
AATATATAAATTATAAATTTTAAATATAATTTTATTGGTTCACAAAACAGGATGTTACAG
TTACATTGTCGCTACGAATCCGTTTAACCTTCAAAGTATACAAATTCTCAATCTGAATGA
TCAAGTTTTTGATAATACCGAAAGTTTCACTCTTGTGTGCCATGAGCGCCACCCAAGAAA
ATCTTGAATAATCATCTGTTATCACCAGGCAGTATTGATCATTCCTGATGCTTTTATGCT
TGACAGGACCGAACAAATCCATGTGCAAACGTTCAAGCGGAACGGCCACCGTGTTGATCT
TCTTAGTCGGGTGTCGCTTCTTGCTTTGCTTTCCTTTTTGGCATGAAACACAGACATCTT
GAAGATGGAAGTTTTTAAGAGGAACACCATTCACTAATTCATTCGACACCAAATGATTCA
TTTTGCATAAGTGAATGTGACCCATCCGTCTATGCCAAGAGATTGAATCCTTTTCTGTGG
CTTAGGAAACGAAACAAGTTGCTTATGCAGACGTTGTAATTTCTTAGCTCATATCAAGGA
CATACAAATCATTTATCCTTGGAGTAGATAAAGAATCCATTCTTTCGGAATCTTGAAGCC
GAGTTTCAGCACGTAACATCCATTTGCATCAAAGTGTACTGAAAACTGCTTATCACAGAT
TTGTGAAACGCTGAGAAGATTGTGATCAAGTTGTTGCACAAAGTTGATCTTATCAAAGCT
TACAACCCCATTGGATATCGTTCCTTCACCAGTAATATATCCGCCTTTATCTCCAGCAAA
AGCAACATAACCTCCTCTAATAGATTTAACGTCATAGAGAAGCTTCATGTCGCCTGTCAT
GTGCCTGGATTCCCCACTATCAACAATCCAATGACTGCTGAAAGTTCCTCCTGGAACACC
CTGCACATGAACTCACATGATTAGTTGGAGATGAGGACCCAAGCCTTTGTGGTCTTGGGT
CTTCCGCTTTCATCGACAAAAGTTATTTCAATTTCTCGATGGTTTGGAAATTGTGATGCT
CCCCCTGAATTAGTGGTCAATTTGGGTTTCCATGTCTGTTGATTTTTACTAGTTTGATTG
TTTGAAATTTTAACTTCTTGTTTGTTTGAAGTTTTAGAAATTTCTGGTTTGACAGAGACA
TGTTGTTTTTGAACCACGTCAGTTTTAATTGCCTTCTCAATTACCTTGACTTGTTGGCGT
CTCTGTTTCTTTTCCCTTTCTTTTACAAGGCGGGGATCTTGTTTTGTAGAAACAGGTCAC
TTTCGGTAACTTTGTTCACCGGGATCATCAACTTTCGCTTTTAGTTTATGAAGATACGGA
AAATTTCAAATGATATGTCCAATTTCACCACATTCAAAACATGATCTTCGTTCAACAAAC
CCCGAAGTAACATGTGATTGTCCTGTCGATGAACTTTATGATCCTGAGGTACATGGTTTT
GAACTGTTTGTTCATTTCTTTTCAAAGATTTAACTTGATTGACATGATCTAAGTTAGATT
TATTTGTAAAAGTTCCCAATTTATCCGTTCCCGTTTGTTGGGATTGAACCCTACCAGAGG
AACAGATAATGTAAAGCCAAAACCGGATCACATTAGTGGACTATCAATAAGCAGCAGTTT
ACACTTTGCTCTCCCCTTGACATTTGTGACAACTCGAATTTCCAAGACTCTTATTTCGCA
TTTATTGCACGTTAACTGTTTGTGTAGTTAATTATTTGCACAATTAGTTTGCTATGAAAC
TGCATACGTTTTGATACAATAAAGTGTTTTGTGATTGTGCATGGTTATGTGTTACTTGTG
AAAGATTTGACAAATAATGGAATGTGGTGATGAAACTGTAATAAATAATACTTAAGGGTG
TTTAGTGTTAATAGTGAAACTTTAACAACTCATAACCCTAATCTCCTTCCCTAATCATTC
ACTAATCATCACCCAAGAAATTCAAGCACGTACTTTCATTCTCTCTGGTTCTCTCTGGAA
ATCAATCATCATCATCACAAGTTCTTAATCACTCTTGATTATCCTCTTTCTGTCTAGAAT
CAATCCAAGGTAATTATTAATGATTTGTTGTTGTTCGTGATTCTTGATTATGTGTTCATG
CTAAACCCTAGTTTTCATTTGATATTCTCTGCTGATTGATTGAGTCTGATTTGTTGAGAA
ATGAATAAGATTATTATGTAAATCAATTGCATGATGATTTAGATGTATGATATGGTTAAA
CTGTTGAAGATTGATTTGATTCTGCACTGTGAAAGTATGTAATTAGGGTTTCAGGATCGT
ATGATCGTGCTGTACGTTACTTACTTTATGTTCCTGTGCAAACTAGAGTTTTTGAGTCCG
AAGTATATGATTAAAAATACGTCTGAGTTTTTGTTATTTGATGCTATCCGAATATTGTTA
ATAGATAAAGGTCTGAGTTTTATGTAATGCAAGAGGATCCGAGTTTTATACATTGCAATG
GAGGTCCGAATTTCATGTATACTTATTGTGGTCCGAATTTTAAGTGTGGGAACAAATGTC
CGAACTTTTAAAGGGGAAGGCCCCTTGTCCGAGTTTTGACTGAAATGTAATAAGTCCGAC
TTTTGAAGTGGCAAAAGGGGGAGTCCGACCTTTACATCTTGTGGTCCGAGTTTTGCACAA
TGGGGAGGTGATTGTCTGAGTTTTAATCTCCTCACTTGGTCCGACCTTTTAACCCCCCAC
ATCCCCACTGTCCGAGTTTTTAACCCCAACCCCTAATGTCCGAACTTTAACCCCCACCCC
CTCTTATGGTCCGAATTTCATGGCCTAAGTTCCTTTATCCGACTTTTAAGCCCCATGTGT
TAGTCCGACTTGCAAACAGAGGAAGCCCCCCCCCTAACACTAATACTAGACTACCATACC
ATTGTCCTCGGTTGTGCAGGATACATACTTATGCTACTCACTGTCCTCGGTTGTGCAGGA
CACATACTTATGCTACTCACTGTCCTCGGTTGTGCATGACACATACTTATGCTACTCACT
GTCCTCGGTTGTGCAGGACACATACTTATGCTACTCACTGTCCTCGGTTGTGCAGGACAC
ATACTTACAATATACGTATACTTATACTTACTACTATCCTCGGTTGTGAAGGATACTTAC
GTAATACCTACGTAAAACTTGTACGTACTACTGTTCTCGGTTGTGAAGAACACTTATGGT
TACGAATCGCCTAGTGGATATACAACATGGGAAGCCCCCACCAATAGAACGTACTATCGG
CCCAGTAGAGCCACATGTTACAAATGAACTTACTGTTACGCATTTACTTTCTGTGAACTC
GCTCAACTAGTTGTTGATCCTCTGTTACATGCCTTGCAGGTCATTAGATACATGGAGCTT
GCACAGGGAGGAGCTGGTCGTTGTGGGCTTGGATCGTTATCATCTTGTTAAACACTTATG
ACATTTGATACTTTATTATGATCGGTTTTATTCATACGCTTCCGCTAAACAGTGATAACT
TACTTATGTTTTGGTACACCTTTCATATGGATTTGGTTTGGTTTAATGGCAATTACTTTT
ACTATATATATTGTTCTATATGATTGGTGGCTTGATCCTGGTCAGTCACGCTCCCAGGCG
GTGATATTCCGCAGGTGGATTTTGGGGGTGTGACAACAGTGGTTATCTAACAGCTGATAG
ATCTTAAGTGCTGCTCAACTACAACAACTGATAAACCAAGCTCTGATGATTATCCAACGA
CTGCTGAATACAAACACTGATGCTCTATCTACTGTTGTTTCCTAAGTACTGCTGAAGACT
CAAGCACTGCTCTCTCAAAGACTGATCACCTTTGAAGAATGCACTGAAGATTCAACATCT
GTGCTCAGGCTACAACAGTGGAACGTGAAGCGGTAGTTTTTCTTAGTTTTGCATTTTACT
ACTTATCAGATGTTACATGTCAGTAGTTTGTATAGAACAGTGTTTATAGTTTGTTAGGTC
GTTAGATGTCACTATCATGGTGACGTCAGCTGAAGCTCATCAGTAGTTTGGTTTGCCTAT
AAATATGACAGTATTCTGTACTCTTATACTTGATTCGTTTTGAGTGAGTTCGCCTCCTCA
ATTCAATCCTTTCATCTTGTGCAACCAACTCTGGTGTATCAGGCTGAGGGGGAGTTTAGA
TTGTAAGCTTGCATTGTAATCTTTTGCTTTTATGTAAATCTTTTGACTCAATGAAGAGCA
ATTGTTTATCAATCTATACTTTCCTTTGATTGTGTTTACAAGGTTTGCTACTCATTTCCG
CTGCACTCATATCATTTCATATGTTCTGATTAATCGTTTTATGCAAACAAACACAATCAT
GATGGCCCCAGATCCCAACAATTGGTATCAGAGCCTGGACAGTCAAATTCGATCTAACAA
TCAGTTTGACATAACAGTTCAGCTCAAAAGTTATTAATACTCAAGGATTGGTTGTATTCA
GTTGAAAAACAGAGTAACGAGTGAATCATGGTCAAAATAGTTATTCAAAAACTCTGTAAA
TCAACCAAGATGTCATATGACACACAAATCTCACACAACAAGTGTCTTCATGCATATGTC
ACTCATAGTTTTCAGATCTATAAAATATCTGATAAACTATGGGATCATTCGATGTTTTCA
AAATTGATTTCAATTGTTGTTTTGATATTTGTGATGTTTTCAATAAACACTAAAGTATGG
ACCTCAGTTCAGCAAAATTTTTGTTCATCTAAAACACTAGAATATTGCTGACATAGAAAA
GAGGGAATAAAACTTTAGTCAAAATCTCTCATGTGCTCAAAGGCAAGTTAAGTACCTTCA
AAAGGACCAAATCGACTTTGTCTAAAACACATTGAGAAAATAAGGTGTCAAAACTGTCCT
AATCATACGTAATGTGAGATCTGTAATAAAACATGATCGAATATGGTCAGATCTCTCAAA
ACATTGCTTCAAAGTGATTATGGACAAAGTATGTTCAAAATATAATCTCCTAGTGAGTAT
TTCTGAACATATGAATAAAAAGGGTAAAAAGGGAAAAGGAAAATGAACAAATCTCAAAGT
GTAGCTATCTCAAAAACTTTTGAAATCAAAAGCAAAAGAGTATAAGCATAAAATACTCTT
GAGGTTCAAGTCAGGTCATCAGTGGTCATTTTGCAACTGTGTGCATTCATCAATACAGGA
ATTGTTCTGGTAACGATAGCATCTTCAGTGATGGTGCTTAAAAGGAATTTACAATCAATT
GACAAGAAAATGACCTCAGACAGTGGTCAAAAGAACTTGAGAATGATATGATCATAAACT
TATTTTGTAAAACTGTCAGATCCCTTCGATTATCTTCAAAACATCCTTTATTTTTTTAAG
GTGTTTTCCTCTTAATAAAAACCAGATATATTTTATTCTTTATAAAATATATTTTGTTCT
TTTACTCTTTTTAATAGTAAAAGTTCATCTCTGGTCAGGATGTAATTTCCTTATTTTTTT
TGAAATTATTATCCCTAAATCTGATCAAAAGGAAATGACACACATATCAAGGTCATGTTA
AGCTCAAGTTTGGTTTTCACAGATCAAAAATTGATTGCAAATTGATTTAGACTACTGAGA
TACTCTTGCTCTAGTTCAGGTAATTAGACACAAAATGAGCAGCTCAGGTAGAAATGTCTT
CATCATCTGGGATGCTAAACCATTGTCTAAACAATGGACACTTGGCAAAACCTTGAACAA
AATTCCTGTAGATAACTACTGGCAATTTAATCTTGATAATTTACATCTAAAATGTATTTT
GTTAAGAATAGCATTTCAAGTGCTCAACAGATGATAGATAAGATACTGTGCCTTCACAAA
GCAAAATCAAATTCTACATCTGACCAAGCAGATGCTAACATTGTTTGTCAAAAGTTGAAA
TACTGCTGCACTATCAGTTGTTGAAACAAAAAGTCTTCATTTTTCTACCACTGTTGTACC
TAAAATGCTGTTGTACCTCAATATCTGTTCTCTAAGGCCTGTCCACTGCTGAGAGTCAAC
CTCTGCTTCTCCAAAACACTGATGTTTAAAATCTTTGTTTCATCCACTGATACATCCACT
GTTTCATTTCATTATCGTTGTAACTACTGATGATTGTTCCATCAGTAGTTGTCAAAACAA
TTGTCCTCCATTATTTACCATTCCATCAGATGTTTGACACGTGGTCAGTTTTTAGCCTTC
AGATCAAAATAACCGCTGCCACATCAGCAATCACTTTTTCCCTAAATAAAACCCTGATTA
AATCCAAACGGATGATTACACTGTCGAATTGAATTCCAAACATTCCCTTCACAAAGCAGT
TCCCCTCTCATAACTCCAAAAGTCTTTTTCGATCTTCTTCATAATAATGACGAAACCAAA
ATCGAAGCCATCTGCAAAATCAAAATCAAAACCATCATCTTCTTCCACAACAGCAGAGGC
CACTCAAATGGCTGCTGTAACCACGGAGATTCGTTACAAAGCTCCACACAACTATGTAGG
TATTCTCACAAAACCTACCGATAACCACACTTTCGACTCCATCCTTGACATCCTTTCTGC
ATCAAAGTACAAAACTTTGATAACAGCAGACACTCCTATTTATCTTGATACCCAGAGAGA
GTTCTGGAAAAATGCCACCCTTGAAAAACAAGGAGATATCATCGCCGCCATCAACTCCTC
GATACAGGGTAAGAAGGTACAAATCTCACCAAAATCCATCTCTGAAACCTTTAAACACGA
TGATTTGAAAGGAAAAACCTTATTTACTAAAGACGAGTTGGTAAAGGATTTCATGAACAG
GGGCTATGCAGAACAACCAAATAGGGATACCCTACAAAAGGGTTACTTCCCTTCTGCACC
CAGATTTTTATTCCACACACTGCTCATGTGTGTTTCTAATAAAACAACGTCTTTTAATGA
GATACCAACAAAAATCCAATGCCTGGGGTATGCAATTTTAAACGATAAAAACTATAACTA
CTCCCAGGAAATATTTGATGATTTGGTAAAGAACGTTGATAATAAAGCATTTCTGCTCTT
TACAAGATTTCTAAGCTACTATTTTGAACAAAAATTTGTAGAGAAAGATGCAGAATTGCC
CAAACAAGGTGTCTCATTCACAATAAATTGTTTAACAATTGAAACATTTTCAAGAATGAT
GGCACCAATAAAATTAAAAACAAAGGAGGCTGAGCAGGTTCTAGAAACTGCTACTGATCC
TCAAGCAACCACTGTTGAGCCCACTGCTCCAGGTGATCAAAGTAGCACACCCACTGCTTT
GAAACCAACACCTGCCACCAAAAAGACCAAAAGAAAAACATCCAGAAAACCCACCAAACC
CACAACAAAGGCAACTCTGGAAGATGAGATCCCAGAGTAAATGCCAGTGACAACACAAAA
GTCACAAGAAACCACTGCTGCTACTTCCTCACAGCAGCTGGAAGAAAGATCTCAACCCCA
ACCTAAAACTCCTCCTGCATCCTCACAAAAGGATCAGGTTGTAAGCACAGGGACACCAAA
TTATGAAGCTCTGTATCCACTCGGATCCATCTTCCACAGTCCTGATCCCAAGGACATGTC
TCTTTCAACACCCATACCCTCACCAATCATATTGCCACAATCAATAATACCCCTGTTGCA
TGCAGTTGATATGGCACAGACACAAACCAGTTCCTCTCTATCACCTATTACTGAGAGTAT
ACCTCCACAAGTGACTGGGTCTGATGCTCATACCTCTGCTAACCCAGCAACAGCTGAGGA
GGTTACACCCCCTGAGTTACAAGTAACTCTCGGTGGTAGTTCAAGTGGAGCAGCAACTAC
AGCTGATGGATCAACAGATCTTCAGTTGGACAGTTGTTACATTACTAAGACTCCCTTGAA
GGCAATTTCTTCCATGGCAACATCGGTAACCACCAGTAAGTTATCTTTAACTGCTGGTAA
CATCAAAGGTTTATCGGTTGCTGAAGAAAGAAGTCCCCAGTACCAAGAAAAAGGGGCATC
AATGGATGATTTTTGAGACTCTGTTCCTAAGTCATACATTGATACAACCACCACTGGTGG
GGATTCAGATGATCCTGTTAATTAAGGTGATGATTCAAAATACAATGAATTGACGGCCAG
AGTTGAAAATCTGGAATCTTCTGTTGCCGAGATAAAAGATATGGTGCAGCAGCTGTTAGA
AGCTCAAAAAGCCCAAAACTGTTCCTCCTGCTCAAGCACCTACTCCACAAGCATTTGCTG
CAAATGAGCTTTGGAATATCTTCCAGCCCATGCTTGAACAACAGCAACAAATGGCTGCTA
AAAAGCATGCTAATCAAGTACAAATGCTGACCAACATGGTGGAATCTCGGTTCAAAGACA
CTCAAACAGACATCAAGGCTATAAAAGCTAGCATACAAAAGACTGCTTAGAGTGAGAAAG
TTCCATCTGCCATTTTCTTCATGGATACACCCCTAGCAGATAATGCCAAAAAGGGGGAGA
AAATCAAACTGAAAAAGCAAGGTATAGAAGATGGGTTGTACATTGAACCAGAGAAACCCA
AAACCACAAAAACTTCAACTCAAACAGCTGATACAACAGCAGTTACAAAAACTACTGTCT
GTAGCCAAACAGCTGCCATATCATCAACACACACACCACCAACACACACCACCACAACTA
CTGTTCCACCACCACCACCACCTGTGTCCACAACACAAAAACCTTCATCAAAACCAATAA
CCACCAAAACCATCATCATCTAAAATCATACCACCACTGCCTCCTGCCATAAAGCAGAAG
ACAGCAGATGTTACAACATCTGCTGTAATGACAACAGTGATTGAAACACCAGTTGTTTCA
ACCACTGTTAGTCAATCACAATCACAAACCACTGCCATCAAATCTCAAACCACTGATCCA
CCCAAAACATCGTCAGCCTCTCCTACATTAAAAAGGAGAAGGGTTTTCATTCCTGATGAT
GATTCACCACCACCATCACCACCATCCCCTGCTCAAAAGCAGAAGACATCTGCTGACATA
TCAGCAGTTGTAATGACAACAGTGGATGAAACACCAGTTGTTTCAACCACTGTTGGTCAA
AAATCCACCACTGATCTCATCACTCCAACACCACAACCTACAAAGCTTCTCAAAAGAAAA
AGAGAAACAGCACAGGCTGCTGATGAAAAGTATGATCCTGTTGAGGCTAAGTATCCATTG
GAATTAGAAGCTGTGAAAAATGAGATGAAGCAGTTTTACACCAAAGATGATCTTACAAAA
AGGAAATTTTCTTCTCTCATAGGTTTCATAATTCCAGAAAACATGAATGAATATCTTGAA
ACAAAAACAAGACAAGCAAGGATAAGAACCAAAGTTGAATGCAAGGATCAAGGCGATGAA
GCCATTCTGGAAAGAAGGGAATTCCTGCTCAACAAGGTCAAACAAATAGCAGAATATGCA
AGTGAATTGAACAAAGAGGTGTCAAGTTTATTTCCTGAAGCAGAACAACGAAATGAATTA
AGAAAGGAAAATCTTGCATACATAATGAAAGAAAAGTTCTATTCTGCTGAAGAAACAGAG
TTCAAAGACTGGCCAATCATTGCATTGAAGCTTGAAGCTGACAGAATTGAAAAGATTAAA
CTTGATCCACGGAAGAAAAAGACAGCTCCAAATTGGAATAAATACAACAAATTCATAGCT
GATCTTATATCCGAGCATAAAAGAAAGAAGCAGGAGTTGGTGGATGGAAAGGTAGATACT
GCGGAGGCCATAGCAAAATGGTCAAAGCAGCAAATTGATGAAGCTTATGAAAGGCTTGAG
AAGCAGAGGTTGAAAGCCTCTAACCCTCCTAAAAAGTCTGACTACAAAAAGCTACAGGAG
CAAGTCAAAATTTTTGAAACACAGATCAGCACAGCAGAAGATTTTGTCACAAAATTGAGA
AAAGAAAAGAAAGAAATGCTATCTGCTGGAGTAGAAAAGAACAAAGAAGCTGAACAGAGA
GAAGAAGCTATGAAGAAAATAGCTTCAGATAAAGAAAGATTGGCAAAACTACAAGCCCTT
GCCAAAAAGGTCAAAGTAGTAAGCCAAAAGTCATCAGCAGGTGTCACAAACAGTGAGCTG
ATCGACAAAAAAGTTGAAGCAGACATAGCTGCAACCAATAAGATTATTGAACAAGCATTC
ATACGAGTGTCTGAAGCTCATGATACTGCTCTGCACTTCTTTTCCAGGCCAAGCATTTCA
AGTTCATCAGTAAATAAACCTCTCCCAAGAAACCCATTTGGTTTTAAAATACTAAAGTGC
CTCTCTGATCAAAAGACCCATGTATTGACTCTGATCAGAACCAATGGAGAAGTGAGACAT
ATATCAAGGAATCAAGCACTAGGCCTAAGTGTTGAAGATCTACAAGATCTCCTTGAGCTC
TCACTGTGCAGGGATGAGGATGATACAAGTTCCAAAGAATTTGAAGAAGAATTTAAAAGA
AAAGCAAAGGAACGTCTGATGAAGAATAAAGGTCCTGAATAATGAAGGGTTTTGGCATTA
TCTGTTCCAGGGGGAGATTGTTGGGATTGAACCCTACCAGAGGAACAGATAATGTAAAGC
CAAAACCGGATCACATCAGTGGACTATCAATAAGCAGCAGTTTACACTTTGCTCTCCCCT
TGACAGTGGTTATCTAACAGCTGATAGATCTTAAGTGCTGCTCAACTACAACAACTGATA
AACCAAGCTCTGATGATTATCCAACGACTGCTGAAGACAAACACTGATGCTCTATCTACT
GCTGTTTCCTAAGTACTGCTGAAGACTCAAGCACCACTCTCTCAAAGACTGATCACCTTT
GAAGAATGCACTGAAGATTCAACATCTGTGCTCAGGCTACAACAGTGGAACGTGAAGCAG
TAGTTTTTGTTAGTTTTGCATTTTACTACTTATCAGATGTTACATGTCAGTAGTTTGTAT
AGAACAGTGTTTATAGTTTGTTAGGTCGTTAGATGTCACTATCATGGTGACGTCAGCTGA
AGCTCATCAGTAGTTTGGTTTGCCTATAAATATGACAGTATTCTGTACTGTTATACTTGA
TTCGTTTTGAGTGAGTTCGCCTCCTCAATTCAATCCTTTCATCTTGTGCAACCAACTCTG
GTGTATCAGGCTGAGGGGGAGTTTAGATTGTAAGCTTGCATTGTAATCTTTTGCTTTTAT
GTAAATCTTTTGACTCAATGAAAAGCAATTGTTTATCAATCTATACTTTCCTTTGATTGT
CTTTACAAAGTTTGCTACTCATTTCCGCTGCACTCATATCATTTCATATGTTCTGATTAA
TCGTTTTATGCAAACAAACACAATCATGATGGCCCCAGATCCCAACACCGTTGATTTCAC
AAAGTTCACTTTCTTGTTCTTCTTTTGGTTGGGTTCCTTTCGACCTTGAGTCGTTGATTT
ACCTTTTGGTTTGGTATGATTTTGCTGCTTTTTCACTGTTTGTAATTTCTGATTGCCATA
TTGTTTTCGAACTTCGGCCTTTGGAATCGGAGGGCACTGTGTTACCACAACGTGTGAACC
CGATTTTCCCAAAAACCTACTTGTCGAATCTTCAAAAACTTTACTGATTAAAGATTGATT
TACATTCTTGATCGGAAAATCTTTGTCAGAATAGATTTTATCATCACCAACAAGAGTGTA
CAGCAAATTCACACTCTCTGACTCTTTTGCAGACGTGGACTCGTCCAGAACAGTCTTAGC
AGGTTTTGCGGGAGGATCACATAGAATATGATTCTCGAGAGGTATGTCCTCTTCTTTGAT
TACCGCATCAGACTGTGCTGAGTCAGTATCATCGAATTCATCATCTGAAGAATCAGCATC
CTCAACAATGACTGGAGGATCCTGATTTTGTTCAGCAGTTGACACACTTGCAACTGTTGA
AACATCCGAATCTGATGATACTTCATTTTTGTATCCAAGTCCGGTTGCAAATTCCTCAAT
GTCTAAAGGAACAGATTCCTCATAATAAGTTCGATTCTCCTCATCAGGCATTGCTTCATA
ATTTTGTCTAACAGGTGGTGGACATCTCTTGTATCTAATGCACGTGACATCCTTTTTCTC
TTTCTGTATGTCAATGATGTGATCCAGCACATACCTAGAGTTTGAATAACTGTCTAGCTT
AAGCCAGATCGCCTCACTTTCACACTTAACACATGCTAACTCTTTTTGCATGATTTCCAG
ACGATTGATATAACAGTTTATGTCAGTTTGTTTTCTTGAAACCATTTTTGTTAGCTCGAT
TTTATCTTTTCTTAAATTTTCAACCACCTTTTTAAACTCTTTTTCATGGTTTTCATAAAA
CATGTTAGCCTCTTTGCATTTCGAAAGATCCACTATCAACTTTTGATTGTGGATATATGT
CACGTCATACTTGCTTTGCAAATCATTATATTTGCCTTGCAAGTCAGACAATTTATCACC
TAAACTAACACATTTATCACATTTATCAAAATTGGTTTATCGACACATATCTGACTTGAT
GAACTGCCGACATTAGCCATAAAGGCTGAATGAATAGAAGAAGAAGAAGAAGAATAAACA
GCTTTATCCACCAGAATTGATCTTCTGTCATTCCTTGCTGCAGCTTCTCCCAACAATTCA
TCAACATCTTCGTCGACTGACACACTTGACGTTTCTTCCTAATGATCATCGCCTGAAGTT
GAGGATTCTTCATCTGAGCTTCTACTATAACCAGAACTGTCTTCATCTTCAGAAGATTCA
CCACCACTGGCGGAAGATTCTCCACCATTGGTGTGTTTCAGATCCTTCACCACTTCAGAA
AAACAAGCTGATCCACCCTGATCACCAATGCCTAATTGCATTGACCGGTCGCAACCCTCA
TCCACTTGCACGACAAGAGCTTGATTGTTTGATGGTCCTGCTTGATTGTTTACAGGTACC
AAGGTGCCATCGTCATTCCTGGTTTGACTCTGATTCTTTTGGTTGCCTTGACCTCTGAAA
GGGTTTTGGTTCCCATGTTGTGCTGGCTTTGTGCATTCCCTCTTGAAGTGACCCCGTTCG
CCACAGTTAAAGCACTTAACAGACTGCTTGTCGAACCCATACTTGGTATCTTTCTTGCTT
TCCAAGCTGGTTCGACCAGTCCTTTCCATGAAGTCCTTTGCTCGCCTTACAGCACTAGCG
AAAGCCCATTTGATATCCATCATATCCAACTCTTCATAATCGATCTGCTGATAATCTTCT
TGAGTTAGATTGATGTTTCCGATCTGCCCTGCAATCAACCCACAATACGCGCTCACCAAT
GTGTTCAGTATCTCCATATGATCTTTAGCTACTTTAACACTAACTTTGGAGAAGCTTGAC
GTGTCAAGCCATACTGTATTTGAATTTGATGGCTGACCAGCAGATGATGTGCTTCCATAA
CAAGCTTGTTGTTGAATAGGAAGTGGATTCCCGTACAGATCAGTTGCTACCGTAGATGGG
CGGTAGCTTTGCTGTTGGGGAACTAGATGTAGTGGATTTCCATACAAGTCTGTGGTTGAA
GCTGGCTTAACGGGAACTTGTATCGGATTTCCATACAAATCTGTGCTTGTGACAAACGCC
ATTTGAATTGGGGCATGTGGAGCAGGTCTTGCAGAAGTGCTAGAAGCTCCATAATACATA
TCAGGATTTTGTTGCACTGGAACCCTTTTCGCCTTTAGGGTTTCTTCCTGATCTTTGTTC
TCCAAGAGCTTAACGAAGTCATTGATGTTTGTCATAGCCAATGTGCCATTGTATTTCAGG
ATTTCCAAGAAACCATTCCATTGAGATAGCAGTGCATCGGCAAACTTTGTGACAACCTCT
GCTGGAGTTGTAGTTACCCCATAATTACTCAATTCAGTCAGCAAGTGATAAAATCGACTT
GTCATATCTCCCAAAGATTCTTTTTCCATACATGTGAAGCCATCAAACTCCTTCTGGAGT
AAATCATGTCGCAATTGGAGTGACTTTTCATTTCCTAGACCTCTTGTCTTCAATGCATCC
CATAATCGCTTTGACGTCTTGGAGTGACAAACTGATGATATATATCCTTGCTCAACGCCT
GAGTCAGAATAGCATATGCTTTCTTTTCTAAATCATATGCCTTTTTCTCGTCTTCCGTAA
GATCTGCAAATGTCGCGGCAGTTGAAGCGGCAACCTTAAGAGCTTGATCAAAAGCTGTAG
TAAAACATAACCACAATTCCGTGTTTTGCCCAAGGACATATGTATGGAATCTATCTACCC
ATCCAGGATATTCATTTATGTGCATCGGTTTCGGTGGGCGATTAAGACTTCCGGTCTCGC
TTTCGCTTAGAAGTATACTTTGAATACTTTGAGTTTGATTTGAAACAAACGCCCATTGAC
CTGTCGAAATTGGATTCGCTTGCGAAGATGCGGGTGCGGGAGATTCGGCCCATGATGGCG
ACAAACCCGTGCTTCTATACTTGCTCTCCGTATTAGATGAGGGTGCGGGAGATTCGGCAC
ATGATGGCGATAAACCTGTGCTTCTATATTTGCTCTTCGTATTTGACGGAATACCCCACC
AGTCTGGATTCATTTTTGAATGAATAAAAATGGATACCTGATTAAATCACTTGAAAACAC
ACTGTTAAATTAGTTTTGCAAAGCCTCTGTTTTTTAAAAAAATTAACAACTTTCAACGAA
ACACCGTTAAGAACTACTTATCAACGAAACATCTGATAATAGACGAAACTTGATATCGGC
GAAACCTTTAATGACGAAACTTCTAATGTTTCAAATGAAATCTTTTTGACGAAATTTGGT
GGGAGTTCGTCTGAATTAGTTTGTTGACAATTGTGTACAGACAAGTGAGATATTTTCAAA
ACCCATCACACCTTATCTTCTGACACAAGGATGGTTCTACTGTCAACTTTATCAAACAAC
ACACTACTTTAGGCCACACTTTTCAAATACTCATCATATCAATGGTCAATTTTGTCAAAC
AATAATATTATAATCAATCAAACACTTCAATTTTATCTCAACAAGATCAAACCACAGAAA
TATTATGAAGATTATAACAACATATGATGAACACTATGAATATCTGCTGAACTTCTAAAA
CAAATATGAATTTTCCGGTGACCGATAAATTTTCCGAACACAAATTTTGCACAATGTTTC
AATAAAAACCACAACCTAAAATGTTTGCATGAGTTTTAACAATGGTTTTTCCTAAAACAA
ACAGCAAAATAACAAGGTTTTCACGATTTTCAAACTGTTTTTCCAAAAAGTTATGATCTT
TAAACTCAAAATACAAGAAAAACACCTAAAAATCTTTAAAATCACAGGAAAACAAACTTG
GTTTTAACAAGGAATCGAGCCAATGCTCTGATACCAATTGTAGGTCCACCTGGAGGATCG
AGTTAAACCTCTATTCCTTGTTTTCCGACAAACCCGAGAGTGCGGAATCCTAACGGGTAA
GTTAAACCAAGTTCGAACACGTAAACGACAAACACGAGACTCAACGATTAACACACAATG
TATTAATGTTTGAAACAGTTACAATACAATGTTTACAAATACACTCTGTAAACTCTCTAT
GGTTCTCTCGTGTATCACTGTGTTCTATCTGTTCTCTGTGGTTTCTATCTTCTGTCTTCA
GTCCACTGCTGCTTATATAAGGGACATGACGACGAAACCTCATGGCTCGGCGAAACATCT
CGATGAAACACAATGTGACGAAACAAGGAGGGTTTCGTCACACTCCCAAGATCGACGAAT
CATTGTTTCTCCAACTGGTTTCGTCATCCAGCAACATTGCATGAGTTTCATCGATAGCAT
GCTCAGGAGTTTCGTCATGCAGAACTGGACCTAAGTTTTGTCATGTAGCTTCAGTCTAGG
ACTTTCGTCATCAACTTGACTGGAGTTTCGTCAACAGCTTGACTTTAGCAGGCATATGCA
AACAGCAAAAAGGAAACAATTATTTTGTTAAATTCAAGTGAACATTTAGTTTTCTTCATG
AAAAGTCTTCTCATGAGATCATCATGATGATGTCATGGTGATGTGGCGTCGGGAAGGCTC
GTGGCGCTTCGTGCTTCGCGTGTCGAACTCTGGGACGCACGACAGAGGAATGTCGCGACG
TCGGGCTTGAGCCGAACCTAACCTAGTCGAACTGAACCGAGTCGATCCGAACCGAGTCGC
GTCCACATAATATGTATCAACAGTCTAACCTTCAATGAGTCAACAATAATGTACTTGCAC
TCCATTTCATTCTCAAAAGCAACCCAGTTAGCATCGTCAATACTTTTGTATGTATATATA
TATATATATATATATATATATATATATAGAGTGGGGATCCTACGGAAAGTGTGTTTTTCC
TAAAAAGTGTAAAAAGTCATAAAACACAATAATTTCAGGCATAAAAAACACCTAAAACTC
ACAAATAATAGAATGAATATTACTAAAACACCATATTCGAACTCTAATAGTCCATAAAAA
CTTCAAACACACCATCGTAGAACTATGAATATAAAACACACAATGCTAAACAACATAAAA
CACAATAATATTTGTCATTCCACAATCAGAGCCTTAACATCTAAAACACAACACAAAACC
CACATACATGATGTTTTAGTAATCTTCATCATATTATTTGTGGGTTTTTGGTGTGTTTTA
TGGTTGACATTATGGTGTTTTATGACTTTTTACACTTTTTAGGAAATTTGGACTTTCTGG
CCAACTCCTGTCCTATATATATATATATATATATATATATATATATATATATATATATAT
ATATATATATATATATATATATATATATATATATATAGGGGGAGGTTCATTTGAGAAGAA
TCTTCTTGCAAGAAGAAAAATAAATTAATCTAGGCCCTATATTTTTTTTATCAATGGTTG
TAAATCAAGATATAATTTTTGTCTACTTTTAATTAATGGTTTAATTAATAAGGGTAGGAT
AGACATTTTGATTTAGAATACTAATAAATATTAAAAGGGTTACTTAAGTCTTATTAATGC
CACAATAATTTCCTCCTTCACCACATTTAATGTGTTGGTCCTACACCAATTTTATTAGAA
GTGACCAAATTATTTAAAAGTGTTGGGGTCCTACACGTATTTTATTATGAGTCGCAAAAT
TATTTAAAAGTGTTGGAGTCCTACACATTATGTACCTTACACCAAAACATTGTTTTTATT
GTGTAGGAAACGTTGAATATGTAGGATCATGTGCATGATTGTTTTTATTGTGTAAGGTGC
AAAACTATTTTATAGGATGACTCATTTAATGATTAGGGTTCATTAGTTTGAATAACAAAA
ATAAAGAATAGACTCATTAAATGATTTATTTAAATTACCTTTGTACCCTTTATTTTTTTT
TATTCTTAATTTATAATTTCTTCTCATTTGAACTCTCCACTATATATATATATATATATA
TATATATATAGGCGAAGGTTCAAATGAAAACCACTAGTTATTGTGAAAACTCGAAAACTA
ATTAAAAAAGCCAAAAAAACACAATAATTTCAGGCATAAAACACAATAATTTCATAAAAC
ACAATAATTTCAGGCATAAAACACACCTAAAACTCACAAATAATAGAATGAATATTATTA
AAACACCATATTCAAACTCTAATAGTCCATAAAAACTTCAAACACACCATTGTAGAACTA
TGAATATAAAACACACAATGCTAAACAACATAAAACACAATAATATTTGTCATTCCACAA
TCAGAGCCTTAACATCTAAAACACAACACAAAACCCACATACATGATGTTTTAGTAATCT
TCATCATATTATTTGTGGGTTTTTGGTGTGTTTTATGGTTGACATTATGGTGTTTTATGA
CTTTTTACACTTTTTAGGAAATTTGGACTTTCTGGCCAACTCCTATCCTATATATATATA
TATATATATATATATTAAAACCATACATCTCATCGTACAAGTCTCATTCATTCGGAACGT
ATGGTTTAATAACACGCATACATATTATCTAATCCAACTCTTTCGTGTATAATAAATCCT
ACTACGAGCATACATACCTCTCTACCCAAACTCTTAAATACAACTTACATGCTCACATAT
CCATTAAACAAATCCTAACTACAACATATATGCATAAAATTTTCTTACAAACTAGTCTAC
TCATATACTCATATCTGATTATGTTTAGCTATGGTTTCCACATTACTTTAATCATGTGCA
TACACAATCACATATACAATGCGTACATACATATTTGTATTACATATCCACCCTGTTAAT
TCATTTCTACATGCACAGATACAATCATATTAACTTAATTTCTTTCGAAGACCATACTTT
GTTAGGCACACTATTTTTTATTTATAAGCATGCTATTATGTACTAGTTGCGTCCCTTCAC
ACATCTATTGCATTCAGTAAAATTTTACTTATAAGATCTAGCCATGTTCATAATGAACCG
ACATTTTCATACGTCAACATACTCGCCACATCTTCGTACATGCTCCCCCAAGGTTTCCGT
CCTTACTCGTACCCCACAAAACTCTATAGTAGGCTTGGAGTACCTTTGAGAAGCTTAATG
GGGCCTCGGAAACAAGGAAAGATGAAAAAAAACGTGAAAAGCTGGTATCCTGCATCAGAC
CCGCGCAGGAAACAAGTTAAAGCGTCAGGGGAAATGGGCAGGGCGTCACCGACGCATAAC
CCAGGTGATGTGTGTAAAATGCAACATATAAATTACATCAAATAAGGCATAAAATTAACC
CTTTTTAAGTACTAATGTTGGAAAAATAGTGTTTTTGTCTTCCTTTTGTATTTTCAGGAT
GAAATGAGCTCAAATTCACAAAAGAAGCAAAAAGACAGCTATTTCTAACATAAATACAAG
AAAAGGAACAAAAGTGGATTGCCCGACCCCTCAACGGCATCCTCCCAAGCAAAGAAGAGA
AAACAGAAGACTGAACACGCCCCGTGCTCAGCCAGCACGGGGCCGTGCCCAAGAAGCAGC
AGAAAAGACAAACCTACAGAAGCTTCTATTGCTCACCACGGGGCCGTGTCCAGTGAGCAC
GGGGGCGTGGTGAAAGTACAGCAGGCGCATTAATTGTAATTGCGAATTACAATTAATGAA
GAGAGAGAGTGTCAGACGGGCACGGGGGCATGTCCAGCGGACACGGGGCAGTGCCCAGCC
TTCTGTTCAGCCTATAAATAGGAGTGCTTGGCTTCATTTCAACTCATCCCTTGGCACACC
ACCTCTCTCACACTTCATCCACCAACCACCACCATAACACCATCATCCACCACCATCATC
CATTGTCCATCGTAGAGTGTGTGAGTCGTCTCGGGATCCAAGATTGATCGTAAGAGTTCT
TGACAATCAAGGCCATGTTTGCCTAAGTCTCTTACATCACTTGGTGAAGACAAGTGTTTA
GTATAATACTTTTTATTTTTAATCTTTTGCACTTTTTATTTGGTTTTGTATTAATGACTT
TAATAACTAGTTACTTATGTTGAAGGTGATCTTTCCTTATCGTTTGTCCGTGGTGTTTTG
GCATTATTTTACTGTCTATATAAAATAAAAGATTTACACCATTCATATCTCCACGGTCTA
TATGGAGGTATGTTGGCTACCTGGAAGGGGGTTAAGGGAACCGTTTGGTAAGGGTCTTGC
CCTTGTTCAGCGTTTAGAGGTCCTACAAGGACCTGGGTCAAATTTAGTAGGATCTCCTTC
AATGCCCATAGGTATTGGATGGCGGGGATCCAAACTCTTTGACCCCCTCATAAGTTAACT
ACTATTAATACTATAACCCGGCTATTTAGGACTGTATCACTGCTGACTCAGACTACTTAG
CCGAGGGTAACATCACCGCCAAAAGCGGGGCCTACCACAATTTGCATTAATAACTTAATT
CATTATCTTCCAATAATCCAACCCTTTAGGATTGTATCCTTGCTGACTCAAACTACTGGG
TTGAGGGTAACGTCACCTTCAAAAGAGGGGCCTACTACAATAACTAAGATAATCTCTTAA
ACAAGTGCAAAAGTGCGAAAATAATCAAAGGTTATACTAATACACGAGTCGGATCCAAGT
GATTCATCTTGCCTATCTGTTTTTATTTTATTTTTATTTTTCAGCATTTAGTTAGTTTTT
ATTTTTCTAGTTTAAAAACCTTTTCTAACATTTTGATTTGATTAGACGTTGAGGATAAAC
CGGTACTAAAAGCTCTTGTGTCCTTGGACGACCTCGGTATCTTACCAACACTATACTACG
TCCACGATGGGTGCACTTGCCCATATGTGTGTTAGTGTTAGTAAATATCGTGTTTTATAA
ATTTGAAACTTGGCTAAAAGTGTAAAAAGGGCTTAAAATATACATCAAAAACATATACAC
ACTGACACGCATCAAGTTTTTGGCGCCGTTGCCGGGGACACAAGGATTTTAAGAAAGTTA
GAAATCAACGGCCTAATCATATTTTTATTTTTCTTTTTAATTTTTTAGGATTTTCTTAGT
TTTTCAGCTTCTGCAGAGCTCAGCACGGGGCGTGCCCGCTGAACACGCCCCCGTGCTCAA
TCATTGGAACTGGCAGTCCTGTTTTACGTCAGACAGTAAGCTGAACACGGGGCCGTGCTC
GCTCAACACGCCCCTGTGCCCAAGATTCTCTTACTGAAAACAGAACCGTTAGATCCCGGC
GGTTGGTAATTTCTGACATAAACATGAGTGATAGTAATTCTTTTTACTTTCGGCATTCTT
ATGGTACGTGGTGTCAATTATGTGGAGGCGAACATGAAGAATTAAAATGTTACTTTCTAA
ATTATAGGCCCCACTATATAGACCCACCAATTCCTTATAACCTTAAGAGGGGCGAAAGTA
AAAATAAGCACTATCTCTCCCTCGAATGCGCCCAGCCAGATATTTTAGGGGAAATGCTCC
TTGACGAGTTATTTCAACTAGAAGAGCTAATTCTAAATTGGTCAAAAGAACTTAGGAAGG
ATTTTATCGATCCTCCCCAAGACGATGACCATGAAGAAATGTTGGAACCACATTCCGACA
ACCTCGTTGCTTCCGAAAATACCTTCATACCTAGAGAAGACTTGGACGATAGTCGTCCCT
GTGCCGATTGTGCCGTGAAGGACTCTCCATCGACTTCGTTCGGTGCATACATAGACCTGA
GCAATTCGGCATATACCTTCTTTAACGAGAGCCCGGGAAAGGGTTGGACTTGTCCACCTA
GAATGAAAATAGGAATTACCCTCACCGACAACCTCTTGCGTTCTCGCCTTAGTCTAGGAC
AATTAAGGTATCTTAGGCACCTTGGGGTTGTTCCATCCAGTAAGGAACCACCCGACATCA
ATAAGATCCTTAGGGACAACAAAACTCCATAAGACAGCCTCCAGACACGGGGCCGTGTCC
GGTCAACACGCCCTCGTGCTCACCTAAAAGATTCTCTGCTGATTTTGTCAGAATACGGAC
AAAATGTGTCAGGATTTTCTCTGCACACGGGGCCGTGTCCAGCGAACACGGGGCCGTATC
CAATGCGCTGTCGTTTTCTTTAAATGCAGCCTGATTCCTGCTCATTTTTTACCACTTCAC
TAGACAGAGATTCCTGGGATCTTCACTCATACCATCCTAGGTAAGTGCTAAAAGAAGGTT
CCCAAGGACCATCTTGTCCTTTCCACTTCCATCTATTTCCTCTTCTTTCAAATTTTTCAA
ACATTTCCTCCATGGAAGCTTGGAAACTCCATGATTCCAACCCTCTATGTCAAGTTTGTA
AGATTATTTGCTAAGGATTCTTGTTTAAAGTTAGTCGTATAACTTTGTTTTAAATTATCT
AAGCTTAAAACACAGTTAAAAATCATGAAAATAATTTAAAACTCCAAGAATCCTTAGCCT
AAAATCCAGCAGACAAATGGACACGGGGCCGTGCTCAGCGGGCACGGGGCCGTGTCCGAG
GTACTGTTTTGCAAAAATTTAGCTTTCTTCGGTTTCTTTCACAGAAAATGGCCAGCAGAA
CAAGCGGATCATCTTCAAGAGGTAACCGAAACGGGAGGAGGTCATCCACAGCAGAAGACT
CTCTTGTAAACTACGTTTACGCCTTAAGGGAGGCTATTGATGAAATGACAGGAGTGGAGG
AAGCGTTAGTGGACCGTATCAACCATCTGACGGTGGGACTGGAGGGTTGTCTACGAGAGG
TGAACCTCTTGCACCAGAGGTTAAACCTTCTCGCCTCCCCGCCCTTGGTGCCTGTGATAA
CCTAAAGGGCGTGGAACGTGGTACCCGAAGTCATCATTCCGGCCGAATGGTACTCCATGC
ACCCTGAGCCTCCGCAAAGGGTGGTGCGAAGAGTCCCAGTGAATGTGCCCCCTCAGCCGC
AAGTTGCTGAGGAAAATGAAGCCGCCTTCTTCCTTCCAAGGGAGATAGAAGAATGGCTTT
AAGCGACATCTAGGGAGCCATCGGCCGAAGGACCTACTATATCGGGAGACTACTCCCGAA
ATTTTCTTAAAAAGTAGAACCCTTTATGATAACCTCATGTACCTCTTGACCTAGCTAGTT
AAGTTTTAATTTTATTTTATTAGGACTTATATGTATCTCTCTATTGATTAAATGGAATGA
TGGTTTCTAAAGTTTGATGGTTTATAATAAATAAAACACACTCATGGTGGTAAAGGATGA
CAAAGGGAACGAGAAAAATGGCCCCATGCACAAGAACAAGGCAACCCGACACAAAATTCT
CCATTACAGAAGGCTCAACACGGGCCGTGCCCAACCAACACGGCCCCGTGCTGAACCCCC
TTCAGAAAAATGCCCAGTTCAGGTAACTGAACACGGGCCGTGTTCACCAGACACGCCCCC
GTGTCCAGGCTTCTGTCTTATTTCTTTAATTTTTGTTACTGGCACCTGAACACGAGGCCG
TGTCCGGTCCCCACGGGGCCCTGTCCAGACTGCCAGTAACGTAAATCTTTGCTTTTTAAC
ACCACATTACACATCCAATCAACCTAAAAATTTATTTTTGGGACACATTGAGGACAATGT
GTAATTTCAAGTGTGGGGGGAAGCTAACACCTCGAAATTTTGCAAGTCCTAACAACAAGC
CTTACACAAAACTCTATTGGAACCGCTAAACACCCCAATTTTTTTTCAAAAATTTTCATT
TTTTTTACTTGTCTAAAGATTAAGTTAGGAATCCTAAGATTAATAAGGTTATATTTTTAC
AAATTTTACAACCGAGAGCGTCGTGATAACAAGAACCAACATAAGAAAATTATGAAACGG
CATAACAAGCTTAGTTAAAATTTGATTATATATACTTGATCACATTAAAAACCCATTCCC
ACAAAAGTGAGTTTTGAGCCTTTATTGAGCATACAAATTTACATATTTAGACTAAATGCT
CATTTTTCGTTTCTTGTGTGAATAGCCGCTTGGTTCTTACAACTCTAGAACTTGCCACGA
CGATTCATTCCCGGTCCTTACCAACTTAAACCCATGTAAGTAAATGATGGAGGCATCAGG
ACTAACCATTTTTCTTTCTACACCATTATTTTTCAATTTTTTTTACTACCTACCCAAAAT
CCCCCTAGTTAACCCCTTTGAGCCTAAACCTTTCATTTCTTTACCCTAAAAACCCTTTTT
ACCCACCAAAAACCCTTTTTATTTTCACCCTTTATTTTAGTAACAAGCTCGGTTTTCCGT
AAGCTCAGTTTTTTGTGTGATCAAAAAAAAAATGAATGATGAAGTTAAAAACAAACAAAG
CTATGAAAACAAAAGCTTGTTTGGAGAAATACTTCAAAATAAAAAGTCACTAAAAACAAA
GTGTTTTACGAAAACCGACGCTTTTTACGCTTTTCCCCCTTTTACTAACCACTAACCCAA
CCACCCACCTTTAGCCCAAGCCTAACCCTTCACCCAAAAAGTCCTCTTGATATTTACAAA
GGTATATAGTTAAAAAGGAGGAGGATTGATTGCTTGGCAAGCTTATGGTAGGAATAAGTT
CCATGCCGCTCTCGAGTGATTCACTAAAAAAATTACACCTTCGGCCGAGTGTTGAGTGAT
TTCTCCCGTGAGGTATGTGAACTTGTATATAAATGAAATTTTAAAAAGGCATGCTATGCC
CAAATAAGTAATTTCTCTTATGAAACGTTCTAAATAAATCATAACGAATAGGATTGTAAA
TAAATAAAAATAAAACCCAAAAAGATCTTGGATTCCCGACACTCTATGACAAGCCAAAAA
CCTTCTCTTCTACCCATTCCATTTGGGAGTGTAAGCCACATATTTAAAGAGTTTTGCTTG
AGGACAAGCAAAAGTTCAAGTGTGGGGGTATTTGATGTGTGTAAAATGCAACATATAAAT
TACATCAAATAAGGCATAAAACTAACCCTTTTTAAGTACTAATGTTGGAAAAAGAGTGTT
TTTGTCTTCCTTTTGTATTTTCAGGATGAAATGAGCTCAAATTCACAAAAGAAGCAAAAC
GACAGCTATTTCTAACATAAATACAAGAAAATGAACAAAAGTGGATTGCCCGACCGCTCA
ACGGCATCCTCCCAAGCAAAGAAGAGAAAACAGAAGACTGAACACGCCCCGTGCTCAGCC
AGCACGGGGCCGTGCCCAAGAAGCAGCAGAAAAGACAAACCTACAGAAGCTTCTATTGCC
CACCACGGGGTCGTGTCCAGTGAGCACAGGGGCGTGGCGAAAGTACAGGAGGCGCATTAA
TTGTTTTGCGAATTACAATTAATGAAAAGAGAGAGTGTCAGACGGGCACGGGGGCGTGTC
CAGCGGACACGGGGCCGTGCCCAGCCTTCTGTTCAGCCTATAAATAGGAGTGCGTGGCTT
CATTTCAACTCATCCCGTGGCACACCACCTCTCTCACACTTCATCCACCAACCACCACCA
TAACACCATCATCCACCACCATCATCCATTGTCCATCGTAGAGTGTGTGAGTCGTCTCGG
GATCCAAGATTGATCGTAAGAGTTCTTGACAATCAAGGCCATGTTTGCCTAAGTCTCTTA
CATCACTTGGTGAAGACAAGTGTTTAGTATAATACTTTTTATTTTTAATCTTTTGCACTT
TTTATTTGGTTTTGTATTAGTGACTTTAATAACTAGTTACTTATGTTGAAGGTGATCTTT
CCTTATCGTTTGTCCGTGGTGTCTTGGCATTATTTTACTGTCTATATAAAATAAAAGATT
TTCACCATTCATATCTCCACGGTCTATATGGAGGTATGTTGGTGACCTGGTCGGGGGTTA
AGGGAACGGTTTGGTAAGGGTCTTGCCCTTGTTCAGCGTTTAGAGGTCCTGCAAGGGACC
TGGGTCAAATTTAGTAGGATCTCCTTCAATGCCCATAGGTATTGGATGGAGGGGATCCAA
ACTCTTTGACCCCCTCATAAGTTAACTACTATTAATAATATAACCCGGCTATTTAGGACT
GTATCCCTGCTGACTCAAACTACTTAGCCGAGGGTAACGTCACCGCCAAAAGCGGGGCCT
ACCACAATTTGCATTAATAACTTAATTCATTATCTTCCAATAATCCAACCCTTTAGGATT
GTATCCTTGCTGACTCAAACTACTGGGTTGAGGGTAACGTCGCCTTCAAAAGAGGGGCCT
ACTACAATAACTAAGATAATCTCTTAAACAAGTGCAAAAGTGCGAAAATAATCAAAGGTT
ATACTAATACACGAGTCGGATCCAAGTGATTCATCTTGCCTATCTGTTTTTATTTTATTT
TTATTTTTCAGTATTTAGTTAGTTTTTATTTTTCTAGTTTAAAAACCTTTTCTAACTTTT
TGATTTGATTAGACGTTGAGGATAAACCGGTACTGGAAGCTCTTGTGTCCTTGGACGACC
TCGGTATCTTACCAACACTATACTACGTCCACGATGGGTGCACTTGCCCATATGTGTGTT
TAGTGTTAGTAAATATCGTGTTTTATAAATTTAAAACTTGGCTAAAAATGTAAAAAAGGC
TTAAAATATACATCAAAAACATATACACACTGACACGCATCACCAGGCATCGCCGACGCA
TCTCCTGTAGTGTAGTACTGATGCTGATTTTTGTTTTTTGTTCATTCTGCCAACTATTCA
TGTATCCGGGGGGTTCCAAGACATAAAATAACATTATTCTAGCTCTCAATTTATTCCATA
CACTTTCCCATATCCAATCCCCATATTCTTCGGCTAAATCTTACTACTAAATAGTTTAAC
CCGTTTAGCCCTACGTTGAGGTTTTACCGGGTTGACATCCTACGAACCATTACAATGATT
CTTACCCTAACATTTCCATTATTTTCACATCCATACTTGATTTAAATTATTCAAACATAC
ATAACTTCATTTAAACAGAATAAGAGTGAGTTCGGTAATCACTTACCTTAAGCGCTTGTG
TTCGTGCTTACTTTGTTGCCTCTTCTTGACTCGTTAGCCTTCCGCGCTTGAGTCCATGCT
AACGTGATTCCTATCCTTTCATGCCATCATGTCCACAACATTGTTAGTATGCATGTTCAT
TTACATCAACATTCATTTCCAACTCTTAACTATATTAACTTTCATTTGTCAAGTCATTAG
TATGCATAGGACATGAATTTAAAATCTCATCATTCAATATCCATGCAATTTAATCCATCA
TTATACATATATACATATTTGGTCTAACCCATATCACATGATTCTTCATAATTTTACTAT
TATGTCCACAAGTCTAACCATTCTGCTCACATATTCATTGACTTTTCAGAAAGTCAACGG
TTAGGTATATAAATTTCCAACTTAGGAACCTATGTCCATATTGATGTAGTAGATCATACT
AATGACACCATGCACACTTCATACTCACGTTTTAGGACACATACAACCACATGACTAATG
AATTACATCACAAACATCTATTATCAACTCAATACATACTAATGTTCTCATGATCCTACA
ATTGTCAACCACATTCAAAGTTAGCGGTTTAACATAAACTCAACATCATCCTTTACTAGT
AAATCCGTAAGCTATACATTTAGTATGCATCCATATCCAAATTATCATTAAGCAACTACT
CCGACACATGGTATTCACCACACCATTTAAGTAAGGAGTACAACTCCTAAAGCAAACTTT
TACCAAAATCATTTTGTCAAACTAAATACATGTATGTATTCTATCCCAAAACACATACCT
GATGCTAACCTATCATTAGTTACCTCATTGTTACATTCTACAAATTTCCATCCATCACTT
GCACACAAATTCATTTAAAATTATCACTTAGGTATTTCATCAAACACTTGGTGTGCGTAC
GATAATTAAGGCACCATGTACAAGTACCTCATGCACATCTCCTTCCTATTGCTTCCATTC
ATTAATAACAACCAAAACCACATTACTTCCATACCACACACAATCTAACTAACAAGAATC
TATACCCTACAACAAATTTCATCAAACATGGACAAGAATTGGACATTTTTGACACACCCA
TGTTACCATCATCACCACTTCTAGTGGGTTTCACCTGTAAGCATCAATTTACATAAAATC
CTTGTTAGGATCTTAGTTTGACTTGATTATGTTGTTTTGATTAGGATGATTAATGGAAGA
ACATAAAACAGAGGATAATTTCAGCGAAAATGAATGTAAAACTTTGTAACACGATCAAGG
AAAGATTAGCTTTGATCATACAATGGTTTCATAGTCAAAACATTGAAAGATTACAATAAT
TCAACTTATGCATGCATGAAACACTAACTCCCCCCCAGCCTGAGCTCACTAGTTGTTCGT
ACAAGATGACTGTGTGTGTGTGTTTGTGTGTGTAAAAGAGCTAAATAGAACAGTATTGGC
ACTGTCTATTTATATATAGTACAAATCCTAACCACTGAGCACCTTGGCTGACGTCACCTA
GACAGTGACAGCTAACAGTTATAATAACCTCTAAACACTGATTACACAAAACACTGTTAC
ATTGATAAACAAACTATACTAAGCACTGATGAAGCAATCCATTGATGATACTTTAATCAC
TTATGAGTCTGAGCTGTGCTTTCTTCTTAGGTTGATCAGGCCATTGATTCCATACTTTGT
CTTCAATAGTACTTTGACAATCAGCAGTTGATAGACCTTAACAGTCTTTGTAATCAGCAG
AGTTTTGATAGAACAGTCTTTGTGCATAACAGTCTTTAGGATCATCAGTTGTTAGAAGCC
ACTGCCATTGGAGGGAATTAAATTCAAATACTGCTTATTGTGGATCAACTATTGAGAACC
AGTTTTGGCTTTTGTGTCATCTGTTCTTCAAGGAAGATTACATGGGCCAACAATCCTTCA
TAATCCAAGTTTTATATGGTGACATCAACACATATTCATGCTTATTTCATACAAGATTAA
GATTTATTACACACCCAATTCTATCAAAGTCACCAGACCAATTCTATAACTTACCATATG
TTTGTTGGAGCTAGATGATGCTAATGCTTGACACATGCATCTTGATTGTTAAGCCAACCT
TCTTCAATTTGGTGAATCCTTCACTTGTTCATGAGAGGTTTTTCACCTCTTCTCCTTCTC
CCTTTGTCCATATTCACGACACACACCCACACACACATACTAGACTTCATCTTTTAATAA
AACTTAATTCTATTCTATCAAATTTAGTCCCTCAACTTTGCCATTCTTTACTATCTGTCA
CAAACTTCATTCCCCACTATTTAACTCATGATTTAACTAAGTTGTTTATAACAAGTTAAC
CCACTTCATGCCATAAACAAGGAAACATATTCACAAATTAATCGTTCAGGCTTTTGGGGT
GTTACAGTAAATTATAAAAATCGTCATTTGGCAGTTGGTTGGACGAGTTAATGAGTCACG
AGTAATGCATTTGATGATGCACTAGGTTGACGAGTTTAAGAGTTAAGGCATCAGTAAGTG
TTGAAAAGGTAGCCATAACGCTCACAATAAATGAGGCAACGACATTGGGAGTCGACGAGA
TGGCGGTATCGATAGGTGATAACGCTCACAAAAAAATAGGTGTTGAAAAGGTAGCCATAA
CGCTCACAAAAAAATAGGTGCCACATAACACCCCAACGCCGCCTGTCTACGCCCCTCCAC
ACCCCACTTTTTTGGGTGTGGACTAATGAAGCCCACTTCCACCATGTGTCGACCAAAACT
CCCAACCCAAACCTCCCTATTATACAATGTGTGTGCATGTTTTGTCAAAAGAAGTGGCGG
GAGTGTTTTGTAGTTCAAAGAGAGAATCAGGAGTGGGCGACATTGAAGTAGGTATTTTCC
AATATTAAAAAGCAAAAGCGTGTGGAAATTGACCATGCCCTTTTATTATTGGGTGTTAAT
TTAAACAGATGTACGTTACTCTTTCTTTTAAAAAGATAGAGAGTTATTTTCATATTTTAC
TTAAGCTAACAATTATTTTTTTACCTCATAAAGTTAAGTTTCTGGTCTTGTGTCATTAGC
TTCATGAATTATTTGACACGACTATTATCTCAATCTTTTACTATAGTTTTTTCTTTGTTT
TTATTATTTCTTTTTGGTTTTTCTAAACGGCTAAAATCTAATCATACCTGTCCTTTGCAG
GAATGGAACCCCAACAATGTGATTAGAAAATACACCACTTTACCTCCAGGTTATCCCCTT
GAGGACTTTTGCTATTGGTTAACATAACTAAAATTTTTGTTATTATTTCTTGTTGGCGTA
TGTAGAAACCTCGAAACCTCCTAATAACTTTTTTACAAAGGAATTTTACTATAAAATGAT
GTTTGGGTAATAGTTTGAAAAACGAGTTTTTGTGTTTTGAAAAGAAGCTTTTGAAAAGTT
AGTTGGTTATGACTTTTTGAAAAAATAAGATAAAAAATGAGATAAACAGAAAATAAGATG
AAATCCCAATTACCGTGTAATCTTTAGGTTGTATGTCTTTATCTCTTTGTTGTTCCCTTT
CTGCCCTTTGCCTCTCTTTGAGGCGGGGCTGTGCTACATAATATTTAGCTTTCAAACAAA
AAAAAGTAGACATAATTATGTAAGCCCTTGTAGATATTTACTAGTATAAATCGATATTCA
ATTTCAAAATACCTGAGCAATACTTACTTCAGTGTAATGTTATCTGTACATCAACTTTGT
ATTACGAAATCGGATTCTAGCAAGGAGCTAGAATCCCAAAAATAGACTTGCAATCCAAGT
GTCAGAAACTAAACATACACGAAGAGTTCCAATCACAAAATTTGTCAACCGATTCTTATC
TAAAAAAAATGCGTTCACTTTTATCTCCTTTCAGTAACTGTTTCTTTAGAGGTAACCATA
TTTGTTGAATACCTTATGATATTGTTCCATTGTTCACAAATTCAATGAGAAATTAAGCTT
TAAAGGCTTTGAGGTTATTGATAGATCCTTATCTAAAACCGTATCGCATCACTGTAACAT
AATCCAATCTTCTTTCTCTAAGAGCACAATAATAGCATCTACAATGAAAGGTGCACTAAC
GTTGGTTACCTCCACAAACATTTCTCTCTTCACACGTATATCTCCCTCTCTCACATCTCC
CATCGGTGGGTGTAATTTGTCCGTCCTCTAAGTTTTTACCTAAGCATCTCAAGGGCCATG
TATTCCATCTTACGCCTGTTGGAGATGCCCTATAGCAAAAGTTGTGGTTGGCAATCAAAT
AGGTAGCCTATTTGTTGAAATTGACCATTATACCTAAATTGGTCTGTCAAAATTTGAAAC
TTAACATTTAAATCGTTTATAAACAAAAGTAGTTGTTAATTGAAATTAAATTAGTTACAT
ACCATCAATAATATAATCAATAGTGATGTTTATATACTTATATCAATACTTAAAGCTTAT
GATACACTTCTTTAAAATAACTATATAATTACTGCTTATTAATTAAATATGTATAAGTTT
TTTTTTCTAAAAATTTTTTATCTTCCTTGCTGACGATTTTTGAGAATCAGCATCTTTGAA
ATATATGGAGATATTATATTCACTTCGTGAATTTTAGCTACTTACTGTGTATTGTAACTT
TAAATATTCATATTCGAATGATGTATTTGGTCGTCCTTTTGAAAAGGAAGTACAACGTAT
TGAGAAAGTTGAAGACTAACTCTTCTATTTAAGAGCCACATTAACCATTTATTCATGAGT
ATCTACAAAACAAGCAGTACAAATTTCTTAATTTTGTACTAAAATGGAGAGTAGGTTTCT
AAGTAAGTGTGGATCTTGGTTGTTAATACTCATGATGTTATTGATTTCTATAGTTGGACA
GATACAATCTGCCTGTATAGAAGAGGAGAGAAGGGCACTCCTTGAAATCAAAGCCTCCCT
TCATGAGTTAAGCTTCTATAATGTCGATAATCTCCTCTCAACTTGGGTTGATCATGGAAA
CACTAGTGGCGAATGTTGTGATTGGGAGAGGATTAAATGTGACACAACCACAGGGTATGT
AACACATGTGTCTTTGAGCAACATGTTCTTGATTGAACAGGAACAACACGACTCATACTA
TGAGAGGATTCGGCGAGAGTGGCTTTGGCCATTAAAATTTTCTCCCTTTCTTCATTTTAA
AGAGTTGAGAAGTCTAGATTTATCATGGAACTATATTGGCAGTACGATCGTAAGCACAGG
TATATAACTTGTACGTTCAATATTCTCGACCTAAGGATGCCAATCATACCATTCAACTTT
CTATTATCAATCATTTAATTGATATAAAAAAAACGATATAAACTTATTTTTTTCAGGACT
TGAAAGAGTGTCGAGTTTAAAGAAACTGGAGATACTGAACCTTGGCGCTAATTATATTGA
AACGAACATCTCTCCTTTATTGGGTGCACTTACATCACTTAAAGTTCTGGATCTTAGTTA
CCTTAATGGATATCGTTACTATAATGGATATCATCAACAATACTCACCTACTCATGGTAT
CTTGTTTGCCTTTCTGCCTTAAATTATATTATAAGATGCGTTTATGTTTTGAAGATCGAT
ACTCGTATGTACAGATATTTCAGATTTTTCCGGCTTAGAAAACTTGGAGCTATTGGATCT
CACAGGATGTGGCTATTATGGTAACTTACAAATGAAAGGTAATGAGTATATAACAACTTA
GGTCCCAATAAGTTTTTTTACTCACCCAATAAATATTTAACATGATTACGTTCAATCCTA
AAATAATGGACGCTAAAAAACTCTCAAACTCACTTGGTAGTCTATGAAGTTATATTTTCC
CAGAAAATCAGAACAATGAAGAATTCATTTACATAAACTTTGAATATTCTGAGTCAGGTG
CGAACTGAAACTTAGGTAGAAAATTTAGGTAATGAATCAAGACATGGAAACATGAAGTTA
TAAAATATCAAGAAAAAATGTGGCTATTGGAAAACAAATATTTGATTTTTGTTTTTGTAA
CTTTTATAAAATACATCAGTATAAGTTTTCAGATCTTTACAATTTATTTGTACTGTTATC
CATTTAAAAAAAAAGTTTTTCATTTAAAAATCAGGGATATAAGTGAATTAAAGGGGAATG
AGGTGTTGACTGTTTGGGTTTGGAGCCCTTTATTGCGAGAACCGCGAGAACCAGTGTAAA
CACAAACAGTAATACCTAAAAAAATCTAAAAAACACCCAAAAATTTTTTTTTTATTTTTT
TACTATTTTTTATATAAAAATCGCTACTTTTAGTATCCAAAAAAAAAAAAATTTTTTTTT
TTAATTTTTTTTTTTTAAAAAAATATATATATTTTTTTTGGCTACTAAAAGTAGCGATTT
GAACATAAAAAATAGTAAAAAAATAAAAAAAAAATTAGATTTTTTTTTGATTTTTTTTAG
ATTTTTTAGGTTTTTTGGGGGGTTTAGTTTTTAGCATTTTAGCTTGTGGGGGGGGGGGGG
GGGCTTAGGTTTTTGGGGGGTGGGGGAGGGGGTTTAGGTTTTTTTTTTGGGGGGGGGGTG
GGGTGGGGGGGGGTTAGGTTTTTTTTAGGTTTTTTGAGGGTTTTAGTTTTTAGCATTTAG
CTTTGGGGGGGGGGGGGGTTAGGTTTTTTGGGGGGGGGGGGGGGTTTAGGTTTTTGGGGG
GTGGGGGGTGGGGGTTAGGTTTTTTTTAGGGTTTTTTTAGGTTTTTTTTAGCTATTTTAG
CTTGTGTTCACATTGGTTCTCGCGGTTCTCGCAATAAAGGTGGTTCTCGCATGAACCTTA
CCCTATATATATATATATATATATATATATATATATATATATATATATATATATATATAT
ATATATATATATTATATATATGTGTGTGTGTGTATATATATATAGGGGGCTGCTAGAATG
AAAACCACCCCGAGTTGTAAGAACCGCGAGAACTACACCCCACGGAGCGCCGTTCGCCAT
GATTTTTTTTTACAAGTAGATGTGTGTATTATAAACACAGCCGTAAAAAATCATGGCGAA
CGGCGCTCCGTGGGGTGTAGTTTTTTACACCACAAGTTTGGTGTTTTTAATTTTTTTTTC
TTTTTTCTTTTTTTTTCACCAAACTTGTGGTGTAAAAAACTACACCCCACGGAGCGCCGT
TCGCCATGATTTTTTACGGTTGTGTTTATAATATACACATCTACTTGTAGAAAAAAAATC
ATAGCGAAAGGCGCTCCGTGGGGTGTAGTTCTCGTGGTTCTTACAACTCGAGGTGGTTTT
CATTTTAGCGGCTCCCTATATATATATATATATATATATATATATATATGGTGGGGTTCT
AGAGTGAACACTAGTATATATGCGAACTGAGTGAACAAATCCTGGCCATTGATCTACACA
TGTGTATGGCCAGGATCTCATCATCAAATCGTAAAATACACTAGTGTATTTCAACATCAA
ATCTTGGCCATTGATCTACACACGTGTATGGCCAGGATTAGTTCACACAGTTCGCAAGCT
ACACTAGTGTTCACTCTTGAACCTAATCCTATATAGAGTGGGGATCCTACGGAAAGTGTG
TTTTTCCTAAAAAGTGTAAAAAGTCATAAAACACAATAATTTCAGGCATAAAACACAACT
AAAACTAGCAAATAATAGAATGAATATTAATAAAACACCATATTCAAACTCTAATAGTCC
ATAAAAACTTCAAACACACCATCGTAGAACTATTAATATAAAACACACGATGCTAAACAA
CATAAAACACAATAATATTTGTCATTCCACAATCAGAGCCTTAACATCTAAAACACAACA
CAAAACCCACACACATGATGTTTTAGTAATCTTCATCATATTATTTGTGGGTTTTTGGTG
TGTTTTATGGTTGACATTATGGTGTTTTATGACTTTTTACACTTTTTAGGAAATTTAGAC
TTTCTGGCCAACTCCTATCCATATATATATATAGTGGAAGGTTCAAATGAGAAGAAAAAT
TTTGTAAGAATAAAAAGAATAAGTTTTAAACCAATAGAAATGCTCCATTTTACTTCATTT
AATATGTGTTTTTAATGTTATTAACAAGGGCATATAGGTAAATTTCTAATTGTAATAATT
AGTTAACTAATTAGAAACTTGTAACTCACTTTTAAATATACTCTTTCAAGATAAAATAAT
TTATGGTGAAGGACAATTCTTGACATGTGTAGGATAAATTTTAGTATGTGTAGGATAAAT
TCTTAAATGTGTATGATAAATTTAGATATGCGTAGGGTAAATTTCGGTAAGTGTAAGATA
TATGTAGGTTAAATTTTGAAATGTGTAGGATAAAATGTTTTTTTGCTTTATTAATGAGAG
ATAACATAATTAATGGGAGGAGTTATAAACTATTTAATGTTTTACCATTATGCCCTTTTT
TTCTTTTTCTTTTCACATTAAATTTCTTCTCAAATGAACCTTCCCCTATATATATATAGT
GTAGGGTTCAAATGAGAAGAAAATTTTTGTAAGAATAAAGAAGAAGAAGTTTCAACCAAT
AAAAATGCTTTATTTTACTTCATTTAATATTTGCATTTAATTTTAATATAAGGGTATATT
TGTAAACTTACATAGATTATTAATTTGTAGTCTTCTTCTTTAATAGCTAATTACATTAAA
TTTGTAACTTATTTTTAAAAATATATATTTTTCAAAAAATAAAAAAAAAAATTAGAGTGT
AAGACAAATTAGTAGGTGTGTAAGATAAATTACGAGTTGTGTAGGATAAATTTAAATATG
TGTATGATAAATTTTGAAATGTGTAGGATAACTTTTTATGTGTGTAGGAAAAAAAATTAG
TGCAGAGAATGATAATCTTTATGAGTAATTAATTACTTAAAGATATTAACAAATGAGATG
AGTGAAAAACTATTTAACATTTTACAATTGTACCCTTTGTGTCCTCGTCTAGGTCATTAT
ATTATATATATATTTTTGACGAAAGAAGATGAATAGTAATTTTATTTTTATAATAAGGTA
TAGTTTTTTATTATATTTTATTTAATATATTATAATATTTTATTATTATATTTACTTTTA
ATAACATATTTTTATATGTTTTTCCTTTTTTAAAATCATATATTTTCTTTACCATTTTTT
ATGAATTGTTTTTTTTTTCTTTTTTTAGAACATATATTAATTTATCAGTTAAATTATAAG
TTCTTTAATAATTTATGTTTATATGTTTTTTCTAAAAATTTAAATACGTAGTTATGCTTA
ATTTTTTCTCACAACAATTTGCTATATGTTTTGTAAAAAACGAAGTTTTACTCAAAATAA
AGTATTTATTTGATATGATAAAACGGTTCGATGATAAACTAAACAGTTCTAGTGGTCTGA
CTTTCTAAACAAAATGTTTTATTTTCAAATCACGTTTGTTTTACATTATCATTTGATCCA
TTTCGCTGCAACACACGACGTAAAAAAATAAATAAATAAAAAAAATAAAAAAAACCCTAG
TTAGTAATATTACTCTTTTGTGTCATTTGACACTTTTTATATTAATTAATAAGTAACAGA
AAACATTTAGATATTACTTGAATATTCAAAAGAATATAAATTCGTATTATAAATATTTTA
CTGGACACTAAAACTGTTATACATAACCACAAGGTCCAAAAGAGTTTCTATTTTAAAGAA
ATTGAAATTTCTAAATCTTGGAGGAAACTATTTCAACCAAAGATTTATAGCATCTTTAAG
GGCTCTCCCATCACTTAAAGCTCTTGATCTTCACGCCAACGAGCTATCTCTAATTGGATC
ATTTCCTTTTCAAGGTATTTTATTTTTTATTTAATTAATTAATAGTTAATTACATAGTTA
GTCCGTTTATTTGTACAAAATAACATATTTAGGTACTAATATTTTAAAATCACCTTTTAG
GGTATTAACTTTTCATTTTTTTAGCGTTTGGAGGTATTAACTTCTAGGGTATTAACATAG
TTAGTCCCTATGGTATGCATAAAATAACATATTTAGATACTATTTTAAACCAACAAATAA
CGTTAATACCTCAAAACGTTACAAAATAAAAACTTAATACCCTAAAATGTGATTTTAAAC
TAATATTACTTAAGTATGTTACTTTGGGCAAACTAATGGGACTAACTATGTAATTAACTC
TTAAATTTATTATTGTTATTAGAAATAATTGTTAATTTAAATAATGAGGGCTGATAACTT
CTGACTCGTTTAAATAATTCTTACAACAAATTTCTTCTCTTTTGAACCCTCCACTATTGA
CTATTATAAACAAATACTTAAGAATTCTATATAGGTGATAGGGAGTGAGGTGTGTAGGAT
GTATTAAATGCAAGGCACAATTCATTTACTCTTCGTTAATTCTATTCTCTATTTATAGAG
AATGTTTGGCATGAATAAACATTTGTTTATACATTCAATTGACCTGTGGAAAGTGACTTT
TTGGCATATTCATTGAATTCGTTTCTAGTGAACCTTGTAATCAGGTTTCTGATTGAGCTG
GTTATCAAATTTTTGATGTTATGGCCAGTTCTGTCAGATTGATTAGAAACTTCTGATTCA
GTCCTTTTCATTGAATATATATGACTTTCTCATCTTTCCTTGATGCCGATTCTTCTTTAA
CTTGTCCTTTGTCGATTATCTTCTTTAGGTTGACCCGTTGGCTTGTTCAACATCACATCT
GATCAGGATGATTAGATTTTTCATCATTTTTCTTCAACAGTTACATTAATAAATAGTAGA
TTCAAACAATTTCCCCTAAGTGTTGCAAGTAAAATGATTAATCAAACATTTCAAAAAACA
AAGCACAACTTGTTCTTACTTAAAATACAGTAACAAGAAAAAACCATTGTTTGTCAGAAC
TTAGTGTATTTGCTTGTCCGCACTTATTATCACAAATTCGAATATATGGAGTGGTGAATA
ACAAATACGGGCTTTGACATGGTGTTTGTGTCCGAGTTTGTTGGTTTGCACTAGCCTATA
TATATGGGTGTATAGGTTAGAATTCCTGATTAATCTCATTGAGATTCCATTTGTGTCAGC
ATCAATCTCTGTGGTGATCTGTTGTGTGCACATTCTAGAGAGAGAGAGTGACTATGTGTT
AGTGACAGAATGCTAGGTTTAGATCTTTGTGATCTAAACCAGCTTGAAGATGATGTATAC
TCTTTCGGTTTATGTAATCTGTGATGACTGATTCAATAACAAAAGGTTTCATCTTCTACA
TCTTTCTATCTTGTTGTGTTTATGTTGTTTTCACATCATGAACCAAGTGCAATGTTGATG
TTCGTCATCAGTCCAGTGCTTTCACAGTGGAATCAGAGCATGGTTACCGATTCAGAATGG
TCTAACCACCTTCCGAATCACCATTGCTCTTGATTTGATGTTTGTTCCCCCAAACATCAT
GGAGACGTGAAGATTCTGCTGAAAAGTTGAAGATTTTGATGTTATTCGTGGACTGAGATG
TTTTCTTGTTTTCCAAGATTGTTTCAGATCTGTGGTTTGATCTGAAAAAAGGTATTGTCC
AAATTTAATTGAGTGTTAAAAGCTTTATTGTCCGTGTTTGTTACTCTGATCTTCTTGATG
ACTTGTGTGTAGTCACACTTATCAGTACTCGTGGGTTTTGTACGAATTATACAAAACTCG
TTGTCATTACTTAAAATTCTCTCACTTTGTCCGAATTTAGAGCTGTGAGAATTTATCTTT
CTTTATCCGCACTAAGAATCAGGATTTGTGATTTTGTTCATCAACACATATGAGTTGTGT
GTCCGCACTTGAGCTTTTAGGGATTGTCCGCACATATAAGTATTTCTTATGTCCGCATTA
CAAGTTTAAGCTTATCCGCATTTAAAGTTTAGGGGATTTAGGGAATTTGCTTGTCCACAC
TTAACCTATAATTCTCTTGTCCGAATATACTTATATTTTCATTGTCCGCACTTAGTGATT
TGGATGTGTGCGCATTTATAAATTTACATGTGTTGTCCGCACTTGTATGTCCTGTGCTGT
CCGCACTTAAAGGTTCATTGTCCGCACTTATATGTTGTGTTCATTGCACGCACTTATATG
TTGTGTTCATTTTCCGCACTTATAAGGTTCATTGCCCGCACTTATAAGTTATCTTTGTGC
GCACTTATAAGTTTCCTTGTCCGCACTTAAGGTGTCAGAACTTATTCCTTCTCTTGTCCG
TATTTATAAGTTTGTCAGTACTTAGACTCATCTGTCCGAACTTATAAATGGTCAGTACTT
AAACTCTGTTGTCCGTGTTTAAGTGTGAGAACTCTACTTATTATGTCCGAACTTAGTGTT
TGTCAGTACTTATTCTCACTTTGTGCGAGTTTTGTGTTTGTCAGGATTTCTTCATTCTAT
TTGTGTTGTCCGAATTTCCTCATTCCTTTGAAGTCTGAATTTATGAGGTATATTCGGAAT
TTCTTTGCTTGTTCTGAATATCTTTGTGTTCTGATGTACTGTTTAGATAATCTGATCTGA
GGTTTCAAAAGCTTCCGAGTTTTATGAGTTTCGAATTTTCTAGAACCTCTGGGTTACCCA
GGTTACTGGATATTTAGTTAAGTTTAGAAGTTTGTGTAGTTCGGAGGGTTCGATTTGTGC
ATGTTCCGAGTTTTTCTAGTTATGCCGGGTTACCGGGGGTACCGGATAATTAGCAAGAGT
CTGAATTCTGTGTAATTCGGAAATTTGAAGTCATTTTCGGATTACTGAAAATTTAAACGG
GTACTATAACACCTCGAAAAAATCACGTCCAATGAAGTATTTACACGCGTAATAAACCCT
AATAAAGTCAAACCTTGAATTTAAGGGACTAATTTTTCGAAAAATCGAAAAACATTGATT
ATGAAAGAACTGGAAGTATTAACATATCTAAAATAAGTTTCTAAATAATCTTTTACGGTT
TTATATTCACAAATGAGCCACTTGTTGATCGAGTGTAGCCGTTTGCGTAATTAATTGAAA
GTTTGCGCAATAAAGGGTTAAAAGCGTCAACATGTTAATTCTTACCTCTGAGTGACCTTT
TAACAAACCGAGAGCTTTATGATATTTGATTATACTCCCGGGAATGCCAATCGTTGGTCG
TCCAAGGCTTTTGTGCCTTTAAGTGACGTTACGTGCAACTTTGCAAATATAAGGGGTTGA
AAGTGTCAATATGTTTAATTATACCTCTGAATGACCTTTTATCGAACCCGAAGCATCGTG
ATGTTTAATAATACTCCCCAAGAATGCTTAATATGGATTAAATAAGGCTTCAATGCTATC
AAACGATGATATGCGCAAGTCTGCGCATTAGAGGGACTAATTGCGTCAAACTGCAAAAGT
CTATCGAATAGTATAGTATCGAACCTTCTGAAATATGATCATAGGTTAAACATGCCCTAA
ATATCCTTTACATAGCTTAGAAATAGGCTTAGAGGTGTTTGGTGCGCAAAAATAAACTCA
TTTGATCAACAGGGACTAAAAGCGTCAAAAAGTGCATATGTTTGCATTTTCGCGCATATC
TTACGTTCTGAATATATCCGGACATCCAAAAATTTATGTAATCATTAAAGTATTTTATTT
TAGTGATTGGCATAAGAAATATCCATTCGTCGCTTAATTTGGATCGTTTTTGCGTTCGTT
ACGACTTCCGTCGTAATTAACCGAACAACGCAACTGTACGACCAAACGAGCCGACATCCG
AGATTTTTTTGAGCACATTTCAAGTTCCCTATACTTTAACTTCATTTTAGAGCTTTGAAA
TGGGGTTAACGGGGCTTAAACGTGTCAAAAATGCATCGAAAACCACGTTTTGGGGCTTCA
GGGACTAAATCTGCCATTTTTGAAAATTGCTGACCTGCACAAGGCATACGGACCGTAAGC
ACATATACATACGGTCCGTAAGGACCCCCCAGATCAGCAGAAATGTTTTCCAGCCTGTTC
TAGCTGGATCCAGCCCTTGCACATGGTTTTTCTTCAATCCTTAGGCACCCATAGTATTGG
AAAACAGGGGGTAAGACGTGTACGGTCCAGATTGAGGCTCGTTTATCAAGAAACGATCTT
AACGGTCACCCGAAATCTATAAATACCCCACTTCATTTCTTGCCAAACCCACACTTGATT
TCTGAATTCTCTAAGTTGGAGACCTTGCTCTTCATACCTGAGAATTTAGGATCAAAACCT
CCTTGCTTGGACCCTTTGTAAGTGTCCTTTCGTGCTTAGTTTAAATTTCCAGCGTTATAG
CCGAAAAGTCAAGCGTTTTGATGAACGCTTTGACTTTTAAGCGGTTGAGCCATTGTTCGT
AATGAACATGGCTACGTGACCGTAATTAGTAGGTGTTAAACCCTCAAAAAGGGCACCTCC
TAATTACCACGTTTACTTAGTTTAATTGTCGGGTCAAATAAAAGTCAAACGGGTTTGTTT
TAAATAAAATTCATAACTATTAATATAGAGGTCATAAAAATCAGTTTTCTCACTTTAACA
ACTTGGTAAATACTAGTTGAACATGTCTAAGCATGTTCAACCTGACAATTCCAAGTATAG
GCACGGTTTGGAACCGAAAGTCGCAAAAGTTGACTTTTGCTTTGACTTTCAGTTCTGACC
CGATTTAGCTTAGTTTAGATATGTCTTAGGATTCCTTTAGGACCAGGTTATAGGTTAGTG
TAACCCTCTAAGGTTATACAACTTGGATCCTTAGTTATCCTATTCATTGCATGTTTCCGT
TATATGCTTAAATGTTGACCATTATGCCCTTTTGACCCCAAACCTTTTGCAACTGATTTT
ATATGATAAATAAAATATTTTAAGCTTTCTGGGATGATAAAAATACCAGCTTTTCTTTAA
AAACCCGGAAATCGCTTAAAATCGCCTTTTCACACGTTTTAAGCGCATAGGATGTATAAA
AACTATTTTAAATATATAATACTTGATACCTACTGATATTTTTAGTAAATCTATATACTT
TAATAGTAAGCAAAAGTTTTAAACTCAGATTTCCAAATTTGACCTTTAAACCTTATGTGA
AATTACCAAAATGCCCCTTCGGTGCATAGTTTGGTTATAGATGATAAAATTCACATATGT
GTAATACCCTACTGATATAACTTATTAAATTAAGTATTTTTACTGATTAAATCAGATCTG
AAACTCAGATTCATATTAAACCACTTTTATAACCTTTTAAATGACCAAAATACCCCTACA
GGGCATAAATTGGTTTTAAATTCGTTTTGGGCATAACGGAAGGTATCTTACTGATATCAC
AACATGTTTAAGGCATATTAACTTAGGAAACATGTATATGACTCTTATGGTTACCGGTTA
CGCATATTTCGCGTTCGGATCGGTTTATGTAACTAGTTTGCATAAATTGACCAAAACGGG
TCAGACCTTATCTTTTTTGCCTCAAAATCCAGAATGTGTTTAGAGTACCCATATTATACA
AGTCTCCAAACTTGTCAGGTCTAAATCACATTCTATTCCGGTCTTTGCTTAATCATGCGT
TTTGAACCGTAAACCTTTCCTTAAAACTAACCGGTCTAAGTTTCAACTTAACTAAGACCC
GTTAGGAATCTAATAGGTTAATAAAACCTTCGTTCCAGATTGAGAGCCCCAATAGAAGTA
CTTGTGCTTGCTGATTAGAATATACGGCTGAGTATAAATTGCATTGCTAGCTCAGGTAAA
TACTCTTAACTTATTTTCCCTATACGGGCTTGGGATACGGTATTATAAAAATACCTCCTG
TTGCGTATGTAAAAGATATACTCACTCGTAAGGGTGTCTTCTTGTGAGATTATATTTGTG
GTGTGTCTATTAATCATGATCGGTTTGTATAATCACCGGCCCTAAATGTTGGATAAACAT
GTAAATCGGATACAAGATTTTTATTAATAAAATTGTCCCAAGTTATAAAAAGTTTTTGTG
CCTTGTGTATTCAAATCAATTTTCTTAAACATTTTTAAAATGAGTCAGTTAATTGTATTT
AACAGTGTAAACTGACGTATTTTCCAAAAAGGTTAAGTGGCAGGTACTATACGTAATTGG
CTGGGAGCTCAGGGCGTTAATAGGGAATCTTGCAAGTTCTAGATGCCTGAAGTCTGTTGA
ACACTTTTCTTTTATTTGATCCGCCTGTGGATCTTTTACATACCGTTTGTAATACTTTGA
TATTTTCATTCGGTTGTAATATAATTATCTTTTGCTTCCGCTGTGCATTTAAATTGTGTT
GTTTGACTATGATGATATCGACTACGTCACGATACTCACCACCGGGCCCACCGGTAATAC
GTGGAAATATCGAGGTGTGACAGGTACTTATGTTGTCCGGATCAAGTGAGGGATGAGAAG
TGGAAATGGTGGTCCACGGTGTTCTTTTCAAGATTCTCGGAGTTCGGATTTGGTCCTTAC
TTGAGTTTTGGGACAATCTTGGACTATTATCGTGACTTGGTTGGACTTTGAAAGCTTGTG
CGTAAAAAGGCTTATGTGTGACGGAGTTTTGTCACGTGTGTTTGTGTTTTAATCAGGTAT
GGACGTGATGAAGTTGGATTCTCGGTGACGACTAGTTAAAGATTCAACCTTATTAGTTGT
TGTTTAGAGTAGGGAAGATTGGTTTCTTCGTCCCTCTTCCAAGACGGTTGCTAGTTGGTT
CTCGAAATAATGTAGTGCTTCTTGAACAGGGGAAGATCGGAGATGAAGGCCATCAGGGAT
TCAGTGAATTTGTGAATATATGAGATTGATTCATGAAGATTCATGACGAGATGAGATCAT
ACATGAAGGGTTGAAGATCACGATTAAGATGGTAGATGTACTTTTACAAAGTGAATTTTG
TTATTAATTTATCGAACTGAACTTCATGTCTTTGTGAAGTTTGAAGTGTTCAAGGTTGGG
GATTGGAAATCCAATGTTTCTTTCTTCTGCTGGTTAGGTTTGAAGATTAAGGTTTCGAGC
GATACTCTTACATTTGGTTGTAGGTTGGTTCGCGTTAACTTAATTCGGGAGTAGTTTTAG
GGGGAGGATCTAAAGTGTTTGATGTTGGATTCTTCAGGTTTCACTAAGCAGCCATTTAAG
TGATCATCGGCAAGTCTTTAATTTTAAGGGTTGAAGATCGCTGTGCTCTGCCGGAAAGAT
CAAGTCTCAGCCAAAGTAGAAAGCAAGCATGACATCATCAGTCAATGGGGAGTCTGTAAG
CGCAGTATCCAGTGACTGAAGATTATCGATTGCGGACATAACAGATAGCAACAGTTAAGG
GGGAATCTATAAGTGCAGTTCTCGTCGATAATTGTGCTTTATCAGTTCTTGTCAAAGTCC
AAAGTCAAGATCCAACACGCGCGGACATATATGTTAAATTCACTAATAAATTCAGACAAT
TATTTGCAAAAGGGTCCGAATTTGTGAGTTGGTTTTTGTCAGAACTTAGTGTATTTGCTT
GTCCATACTTATCATCACAAATTCGAATAGATGGAGTGGTGAATAACAAATACGGACTTT
GACAAGGTGTATGTGTCTGAGTTTGTTTGTTTGCACTAGCCTTTATATATGCGTGTATAG
GTTAGAATTCATGATTCATCTCAGTGAGATTCCATCTATTTGAGCATCCATCTCTGTGGC
GATCTGCTGTGTGTGCAACTCTCACAAACTCTAAGGAATTCCTCAACAGTGTGTGCACAT
TCTAGAGAGAGAGTGACTATATGTTAGTGACAGAAAACTAGGTTTAGATCTTTGTGATCT
AAACCAGCTTGTAGATGATGTATACTCCTTCGGTTTATGTAATCTGTGATGACTGATTCA
ATAATAAAGGGTTTCGTCTTCTACATCTTTTTATCTTCTTGTGTTTATGTTGTTTTCACG
TCATGAATCAAGTGCAATGTTGATGTTCGTCATCGATCCAGTGCTTTCACATAATGATCT
ACGGGTTCTTCAAGCGAAGGGGTTTTATGGAATAAGTTGTGTCACGGCCCCTGACCCGGT
TTGATCCGTTTCCGGAGCCGCGGGACAGAAACCCCGTGATATTTGTTTAATTGAGTTTTA
GCAGCGGAAAATTTTGAATATCAGGATCGTTGTAAAGCTAAATTTTTTTCCCGATTATTT
TTATTTCACAATTCGGGATAAAACCCCGATAATTTACAATACATAAGTTTAGTGATAAAT
TCTTATTTTAAAACATCTTTATTCATTTTATATTGAGCCACTATATTAAGCTTGAAATGC
TCCTCAGCACTTTTCCTGATTTACAGCAGATCACCTGAAACATGTTTGAAAAAGATTTTG
TCAGCGGGGAAATACTGAGTGAATCATTCATTTTACTGAAAATGACATATTTGTTATAAT
TCACAGTATTAAGAGTTTTTACATATGTTTATTATCAACCAACATTTCAAGAATAGGTAT
TTGTCACAGACCAGCTCTGTGACTGTGGTCATATCACCATTGGCTGTCCCAATGAGTGAC
GTATGTCACAATTAGGCTCGCCCACCTAATGTGAAGGAAACAATAATAACAATACTGTGC
ACAATACCCCACATACCGGCTGTAATTTGGTGATTACATAAACTTAATCACTGTAATTAT
AACTCTGAAAAATGATTTGGAGTATTGTAAAACAGTTGATAAAAAGAGAATGACTCACAT
TGTAGATTTAGTACTGACAGGATATGATTTTATCCCTGTTAACCTAATTTCACAATAATG
CACACAAAACAGAGTTAGTGATCAATACAGCAGTTACGATAATTTCCCGAGATCAAATTT
TCGCAATGAATGACCAAGTGCGATACTTCAACTCATTTATCAAAATGACAAACGACAAAG
TATAGTACTTCAACTCATTATCGAATTATCGACAACGACAAAGTACAATGCTTCAACTCA
TTATCGAATTATCGACAACGACAAAGCATAGCCCAATGTGGGCGGCACTTAGACATTCTT
TGGGTATATTGATCCCGGAAACTGAATCGTAATAGCGATCGAGTAATTACCCTGTTCTGC
GGCAGCGATTCGATAATTGTGTGTGTGTTGGACTGTTTTGCTTATAACTCGACGTATATT
ATGAATTTTAACGTCGTTCAAATGCCAGATTACAAGTCCCAACCCCTGCTATTTATACTG
AAAATTTGACACCGTCGCGTAGCGCGAGGGGGTACCCCTATAGGCGTCGCGCTACGCGAG
TGATCACCCTATTTTCATAGAGTAGCCCTTCGTGCATGTAGGCTTGCTGTGTCGATAGTT
TAGTTAATTTCGAATTTTACACAGAGTTATGAGGATAATCGTTACTAGGGTTTTGCCCCC
CCTGAGTTTTAGGGGCCCTGATCCTGATTCTGATTGTTCTGGAAATTTTAGGGTTAGTGC
AGAATTACTTGGGTGTCTCAATTAGGGTTTTCTTAATAGCTAATTACCATCCTAATTATT
TAATTTGAATAAGAGTTGTTACATCCTCCCCACCTTATGAAAAATCTCGTCCTCGAGATT
CACGGGAATAGATGAGGATACTTGCGCTTCATTTCTGATTCCAGCTCCCAAGTGTATTCT
GGTCCTCTTTTTGAATTCCATTTGACTTTGACCAATACCAGTCGTTTGTGTTTGAGAAAC
TTGACTTTTCTATCTTCGATCTGTAGTAGTTTCTCTATAAACTTTAATTTTTCGTTCACC
TCTATATCTTGAAGAGGTACTACCAGGGATTCGTCTGATAAACATTTCTTGAGATTGGAT
ACATGAAATACATCATGTACTCCAGCTAGTTCTTCTGGTAGTTGTAGGCGATAAGCAACT
GGTCCGATTCGTTGAATCACTGGAAATGGTCCAACATATCGGGGACTCAGTTTTCCTTTC
TTACCGAATCTTACCATTCCTTTCCAAGGAGATACCTTTAGTAGTACTTTGTCTCCTATT
TGAAATTCAAGTGGTTTGTGACGATTATCGGCATAGCTCTTCTGGCGATCTCTGGCTGTT
TTCAATCTTCCCTTGATTTGAGTTATCTTGTCTGTGGTTTCTTGCACGATTTCTGGACCT
GATAATTGACTTTCTCCTATTTCTGCCCAACATACGGGTGTTCTGCACTTGCGTCCATAT
AGTGCCTCGAATGGAGCGGCTTTAATACTTGAATGATAACTATTGTTATAGGAGAATTCA
ATTAATGGTAAATGGTTATCCCAATTACCTCCAAAGTCAATTACACATGCTCGAAGCATG
TCTTTGATACGCGGTTGAAAACCGGTGCTTGTTATTGTTTAACTTAACGTTTTTACGTAA
GTTTTAGTTTCGAATAGCCTACTTTTAATCAAGAATGTGTTTTGCAGGTTTGATGGAGTT
TAAGGAGCTTTTCGGGAGCTTTACGGGTCATCGGGTCGAAAACCGGAGTACCGGGATGCG
TTACGGATCAACCGGAAGTGCAAGGAGCCAAAAATGGAAATTTGGTTTTAAGGGAGCCGT
CGGCGACGGGGTACAGGCCGTCGGCGACGCCCCCTGGATAACCCCGTATGCTGAAATGCC
CGTATCCATATGAATAGGCCGTCGGCCAAACTTGCAATTTTGGGGACCCGTCGGCGACGG
GGTTAGACCCGTCGGCGACGGGTGTGGGATTTGATAAACGCGAATTTTCGCTACTTGTGT
GTCTATTCCGATTTCTATTGGTTGGAACTCATTGAAGACGGGAGTTACAACTTATTTTGA
GTTTGAAAGACATTCTTGGAGCCATTATTCACCTACCTTTGACTAGCACTTCATCTCGAA
TCAAGATTCCACCCTCTCAACAACCCGAATTCTCATCCGAATCCAAACCCTAGTTCATCA
CCACCAACCATTCCAAACCCTAATCATTCAACCATCCATCTTCAAGCTCCAAGATGACCC
AATTCAAGTCTCGTGCATCCGTTGATCGTGCCATTTACACCATGAGCGGCTAATTCCTCG
GAGGTTTCACCCCGGTGTAGGTTAATTGTAAGTTTAGGGTTTGAACAATGTTTTAGTTTG
GTTTTGTGACAACTTGATTTGTATTTGAATTGATTGACAATTGTCTTGCATTTGAACTAT
ATTTGTGAATTGTCGAGTGAGTTATGAAATTTGACTTTGCGAAATAAGTTTGTGCAATTA
TGCCTTGTCATTCAAAAGGTTTTACTTGTCCGAAGTAACGAAGTGCATTGTAGTCCGTGT
ATGCGTTGATAACAATTGGCACCTAAGCTTTGATGATAGAAATCCGTTAATAACATGTTC
AAGTGAATTAAATCTAAAACTTGTAAGAACCCTAGGATTGCAATAACCGAACCGGGTGTG
AACCTTGTTTTCTCTATCTTGTCAAAACCTTATTTACATTATTGCAATTGCTTGTTTTTA
GTAGTCATAATTTATATCTTCCAATCAAACAAAAATACAAAAACATATCTTAGCAAGCTT
CATAAAAGTGACATTTCCTACATTTCATTCAAAGTCCATTCGCAAACCACATACTCTTCG
TGGTTCGACCCCTTGCTACCACTAGCTATTTGTTAAGGGTAATTAGGGTATATAAATATT
ATCTTTGACCGGAGCGCGACTCTCCGATCAAATTTTGGCGCCGTTGCCGGGGAGTGCGTG
CGCTTTGTGTTTGGATATTGTTTGAATTTTCGTGATTAACTGTTTAATTTGTTAGCTTTC
TTTTTGTACTTGTCTTTTTCCTTGTTACGCGGGGTGTGTTACTTGTGCAGGTTACAGGTA
GTGCATGCGTACACGAAATTCCGGGAGGACTTCACCTCTAGTCTACGAACCGGAAATTGA
AAGACTCGCAAGAAGAAACTTAGCAAGCCGGTTAGAAGCAACTCTTGCTTCTAATCAAAC
CAACCAAACACCACCATTCACACCAACCATTGAAACCGATTCAATGGCAAACCACAATTC
CAACCAAGAATTTAACCCAAACCAAAACCTCTACCCAAATCAATTCCAATCCCGAGGAGC
CTTTTATCCCGCTCAAGAGCAACCGGGTGGTAACACAAATGCAAGACCACCCACTCCACC
TTTCCGAAACCAAAACACCAACAACACCCAACGAACACCTCAACAACAACCTCTTCACCG
ACAAGCATCGTTACCTATTAACCTTGATGATCGGAATGTCAACTCCGATCGAAGAGGTAA
CCGTGATCACGGCAATCCCGTGAACGAAGACCCGTTTTTCAACATCGATGATTTAAGGAA
GCAAGCAACCAACGGTGATCCTAGGTCGACCATTTTTGGCAACATCGAATGCCCAAATTA
ATTGCAAATCGGGCACGGTCGACATGACTTTTGGTAACCGTCGGTTGCGGTTAAATGTCT
TTTCGGGATTAACGGATCCTCTAGTTGGCGATGAATGTTATATGGCGGACATCGTTGATG
AGTGTATACCTCTATGTGACACTAGTGTCGAAGAGGAAAACACAATAGAGGAGTGTTTCA
TGTTTGACAGGTTGCAAGGAGAAACAAATCGGAGCATGGATGAAGAGATGAAAGAGTTGG
AGGTGATGGCGGCAAAAGAAGGAAGGCCCACGTGGACACATCAAGTGGAAAGTCTTCCGG
AAAGCATAGACACGAAGTTGAAGCCGTCATTGGAAGAGCCTCCGACATTAGAGTTGAAGG
TGCTACCCAAGCATCTTAAGTATGCTTATGTGGGTGAAGGTAGCACGCTCCCGGTCATTA
TTGCATCAAATTTAACCGGGGAGCAAGAAGAGAGGTTGATGAAGGTATTGGTCACCCATA
GAGCCGCTATCGGGTGGACCATCGCGGATTTGAAGGGAATTAGTCCCTCGGTGGTGATGC
ACAAGATCATCACGGAAGATGGAATGAATCCTTCTCGCGACACACAAAGAAGACTAAATC
CGAATATGCGAGAAGTAGTGAAGAAGGAAGTTTTGAAGTGGCTAGATGCGGGTATTGTAT
ACCCTATCTCGGATAGCCAATGGGTGAGCCCGACACAAACAGTTCCAAAAAAGGCGGGTA
TTCAAGTCGTTACAAACGACGCAGGTGAAGAGGTCGCCACTCGGCCGGTAACCGGGTGGC
GTATTTGTATTGACTATAGGAAGTTGAATGCCGCAACTTCCAAAGACCATTTCCCTTTAC
CGTTTATTGACCAAATAGTTGAGAAATTGGCCGGACAAAAATTTTATTGTTTTCTGGATG
GTTATTCCGGATACAATCAAATTGCTATACATCCGGAAGACCAAGCAAAGACTACCTTTA
CTTGTCCATATGGTACTTTCGCATTTAGGCGGATGCCATTTGGACTTTGTAATGCCCCCG
CCACCTTTCAAAGGTGTATGATGAGTATCTTTTCAGATATGGTGGGGGAGTCTTTGGAAA
TCTTCATGGATGATTTCTCAATATTTGGGTCATCGTTTGATACATGCCTTGACCAACTCG
AAAAAGTTTTGAAAAGATGCGTTGAGAAAAATCTTGTTTTGAGTTGGGAAAAGAGCCATT
TCATGGTTCAAGAAGGAATTGTGTTGGGGCATGTAGTGTCGAGTCGTGGGATAGAGGTTG
ATCGTGCAAAGGTGCAAGTTATTTCTACCTTACCTTATCCCACGAATGTTAAGGGTATTA
GATCGTTCTTGGGTCACGCGGGGTTTTATAGAAGATTTATAAAAGGGTTTAGTGATATAA
CCAAACCCCTATGTAAGTTATTGCTAAAAGACCAACCATTTGAATTTAACCAAGAATGTC
AAAATGCCTTTAATGTGTTGAAACAAAAGTTGGTTGAGGCCCCAATCTTGCAATCACCGA
ATTGGTCATTACCATTTGAAATTATGTGTGATGCAAGTGATTATGCGGTGGGGGCCGTGT
TGGGTCAAAGGGTAGATAAGAAACCGGTTGCCATTTACTACGCAAGTAAGACTCTCTCGG
ATGCACAATTGAATTATACAACCACCGAGAAAGAGCTGCTTGCGGTGGTATATGCGTTGG
ATAAGTTTCGTGCTTATATATGGGGTACTAAGGTCATTGTTTATTCTGACCATTCTGCAG
TTAGGTATCTCATGGACAAGAAGGATGCGAAGCCGAGGCTAATCCGATGGGTTCTCTTGC
TACAAGAGTTTGACCTAGAGATTCGAGATAAGAAAGGGAGCGAGAATGTGGTCGCAGACC
ACTTGTCTCGGTTGAGTGTGGAGGATTCTTCCCGTGAAGAAATCAATGAGACTTTTCCAG
ATGAGCAAATTTTAAAAGTTGGAATATTACCATGGTATGCTAATATTGTCAACTATTTGG
TTACAGGTGACTTGCCGGCTCATTGGGATAGAAGGAAGAGGTTGCACTTCCTGTCTCAAA
TCAAGTATTACACGTTGGAGGAACCGGACTTATTCAAGATTTGTCCGGATCAAGTCGTTC
GAAGATGCATACCCGACGAGGAGATTCCTAGCGTCTTGATGCACTTGCATTCATTTGCTT
GTGGGGGCCATTTTAGTGGTCACAAAACTGGACACAAAGTGCTCAATAGCGGCCTTTATT
GGCCGACTATTTTTAAGGATGCTTTTAATTTCGCTAAAAATTGTGTTGAGTGTCAAAAGT
TAGGGAGTATATCAAAAAGGGATGAGATGCCCATGCAACCGATCCTTATTGTAGATATTT
TTGATGTATGGGGGATCGATTTCATGGGCCCGTTCCCTAATTCGCATGGCAATTTATACA
TTTTGGTGGCGGTCGATTATGTATCCAAATGGGTCGAAGCGATTGCCACCAAAACGAATG
ACCACACCGTTGTTTGCAATTTTGTTCAAACGAATATAATTTCTCGATTTGGGGTCCCCC
GAGTAATCATTAGTGATGGGGGATCTCATTTCAAGAATTTTAATTTTGGCAAACTCTTGA
AACGGTATGGTGTTGACCATCGAATTGCTACTCCCTACCACCCACAAACAAGCGGGCAAG
TTGAGGTTTCCAATAGGCAAATAAAAGAAATTTTGCAAAAGACCGTTCGACCCGACCGAA
AGGATTGGTCAACGAAGTTGAATGATGCTTTATGGGCTTATAGAACGGCTCATAAAACAC
CTATTGGAACCACTCCTTATCGCTTAGTTTATGGGCGAAATTGTCACTTGCCGGTTGAGC
TTGTGCATCGTGCTTGGTGGGCTATAAAAGAGGTTAACATGAAATATGACGATGCAGGAA
AGGAGCGAAAGTTAAAGCTTTGCGAGTTGGAGGAGCTTCGGGAGGAAGCGTACGAGTGTG
CCTCAAAGTACAAGGATGACATGAAGAGGGCACATGACGCAAAGTTGAAGCCAAAGGAGT
TTGAAGTGGGTCAAAAGGTTTGGCTCTACAATTCGAGGCTTAAATACTTCCCCGGAAAGC
TCAAGAGCAAGTGGATGGGCCCGTATGTGATTACACGGGTCGGGAAACTCGGAGATGTCA
CAATCAAGGACCCGAAGGGCGGGTCGAAGCAAACGGTTAACGGTCACCGCCTTAAACCAT
TCCTTGATGGTAACGAGGAGAAAAAGGACGAAAATGTGGAGTTGGTATGTTTCTTGGTAA
GCGTGCCAACATATGAGGTGAAGCAAAAAAGACCGGTAACACTTTTTGTAAAGTTATGTA
TAATTGTTTAATTGTTTGCGTATTTGGATCTGAATCGGTCCCGTGTTATATTAACCTTTC
TTGATTGTGTGAAGTTCGGACATTCCAAACGGGTCGTGAAGATACAAGGTATGTTTTAGA
CTTGATTTGGTGCATTGAGGACAATACACAACTTTTTGGGGGGTGGTAGGGCCGTTAACG
GTTATTTGTTTAAAAATTTTAACTTATAAAAAAAAAAAAACACAAAAACATTTTTAATAA
TTTTTAGGAATTTTTAATGTACATAGTCCTTTTGGTAAAATTTCATATTTTTCCTCCTAT
ATTTGCCCAAAAAAAAAAAAAAAAAAAAAGGGTGACCGTCGGCGACGGGGTCATGACCGT
CGGCGACGGCTTCTGGAAATGCCCCGTCGGCACACTTTCAACCGTCGGCAGACGCTTAAC
CCGTTGCCCCCACACCTAAAATCCAAAGGCCGTCGGCGACGTGGTGGGACCCGTCGGCGA
CGGCTTCTCAATTTTGTTCCGACGCAGGTCGGGTTTCGGGGGTTAAAAACGATTAAAAAA
CTTAATTTTACTCAACCGAGCACCATGTAAACCCCTTATTCACGTACAAATCGAACCCTA
TCCCTCCCACATCACTTTTTCACCACAAATTCCCTGCTCTCTCTCTCTCCTACTTCCACA
ATTCTTCATCTTCTCCACCTTCCTCCCTAAGAACCCTAAACCTTCAACTTACCATGACTC
TCTCAATTCTCCACCAAATCCATTGATTCTTGGGTCCATCTTGAATAATTTTTCAAGACG
AACGAAACCCCTAACACGGTTTTCATCAATTCTTGCTATTGTGCAAGATTTCTGGGCGTG
TTCTTTAGGTTTTTTTTTTGAAAGGGTGTTCTTCAAATTGCTTGTTTGCCATCTTATCTT
AGTTCTTCTTGTCTAACAACATCAAAGGTATGGATTCTTCTTAAATTTATGCTTGATTAT
TATATATTAGTGTTTTTCTTCCGAAATTTTAAACTTTTTGGTTTAAGAGTAGGTTGTTTA
GACAATGTATGTTATGATAGCATGATTTTGAGCAAGATTAGTTGTTTTGAATGGAATTTG
AGTATGTCATAACCATAGTGAAGTGATTACACTGTTATGAACATGATTGAACATGAAGAT
GATGTTGACCTTTGTTAAAATTATGAGATATTGTAAGATTGACAAAAGATTAATAAGTTA
TGATAAAGTGAGCGACTTTGGAAGTTTAAAGAGGCGACTTTGCGTATACTTGTTAATTAA
ATTGTCAACATCATACTTCATGTTCAAAGTTTGGGAGTTAATGAAGGTTGAATCTATATT
GATGTTTTGCTTGTTTTTGATTGTAGTCATGGCAGGAAGCAAGAGACAAAAGACTACGGG
TCAAGCTTCATCATCCGGGATTGGGTCTTCTTCCGGTTTAATACCGAAGAAGTGGGAGCA
ACCGAGCACTGTTGCAGAAAATGATCCAAGATTATACCGACAAGATTGGGAATGGGCAAA
GTTCAGGGATAGTCAAAATGCCAGAATTTGGGATGACGAGAAGAACAAACAGTTGTCGAG
CTACCAAGATAGAAAGTTGGAAGCTAAGTTGTGGAAATGGAAGATGACAAACGGGGTGAA
CACGTCGGTTCCAACAAGAGTGATATGTGAACAGACCGTGAATGTAGAAGAATTCCGGAA
CATCGGGATTGTACAAATGTTTGAGAGGTTGGGATGGGAGAGCGTCTTGGATTGGTGCGA
AGACAATACTCACCGGATTTACTTGTCGGAAGTATGTGAGTGGTTGTCCACGTTGAAGCT
TGTAAACAAGAATGAATCCCCTTCGCAATGGAAGTTAGTGGGGAAGACATCTCGAGGAAA
CATGACGATGTCTTTCGAAACTATGAATCGTATTGCTGGGTTTGACTCTTTGGGGGTACA
AGCCTATGATTACCCATCCATTGAGAATTTTTTGGATAATCATTTGAACATCAACGATAT
GGATCAATTGATAGATGTCATTTTGCCAACCCACCCAGGGGGTGACATGAAACGGAAGCA
TATGTCGCTCGAGGGAAAGATCCTTCAAGGGATCTCGGTTGAGAACATTTTAGCAAGATT
TGGTGATCGTGGGGGTGTGAGAGTAAGTGATTGCAGGGTGGTGCATGCCTTATTGTATGG
GACCCCGACACTGTCGTGGAGGCACATAGTCATGATGAACACATGGGCTACCAGGGAGTC
GTCTCAGAGGCGGTTTATTCCGTATGCACGCCTCATTAGTGCCATGCTTGTGCAGCAGAA
TTGCTTACCCTCGGAAGCATTATGGGTCTCTAAGCCAGTGGAGGAATTTACTTGGGGTTA
CATGAAGAAAAATTGGAGGATAGAGGTCAAGTTTTCGGGAAATAGGTATGTGGTGACCGA
TGATTTGGGGAACAAGTTTGAGGTTCGTACTTCCGGGGCACCACCCGTGCAGGAAGAAGA
TGTGGAGATGGAGGAAGAAGAGGAGGAAGCTGAACCCTCCGATGCACAAAGACCAAGGCA
ACGTTACATGCGGCCACATAGGGAGATCAACGCTGAGGTGGCAGGTTTTGTGACCCGACG
ACGGGTGCCCTCCTACAAAAACTTTGACAGGGGGCAACAGGAGATATATGATAATGTCTC
CGCGTGTATAGGAGAAGGTCGGGAATACAATCAAAGGAGAGAAGCGTGGCAAGGGTCTTA
CGGAGCTTCAATGCAAGAATACTGGGACGCTCAAGGAGCCCAACGTGAAAGAATGAATAA
GTTCATGGAAGAGCAAGAACTGTTCCAAGCCATGCAAAGATCACACATGGAACAGTTAGC
AAAGCAACAGGAGGATGAAGCAGCCCGAAGGCGGGCATGGGAAGAAGCGGAAACGGCGCG
TCGACAACAAGAAGAAGAATTGAACCGCCGCCGTTGGAGTGCCATGTATGTCTCTCAAGA
GATGGCGCTTAATAACGCCAAAGTGTTGCATTGGCCCGAAGCGGTAGGGTCAAATTACTC
CGATCTTCCCTATCCTCAAGGCCCATCCGACCCGAGTCCGCATTGGCCCGAAGCGGTAGG
GTCTAGCTTCGTTCCAATCCCGTACCAGCCACCACCCCAAGGGGAACAAAGCCCCTTAGA
TAACTATAGGGAGATGTTCGAGGCCCTCACTGGTTATCCATACCAACCCAACCCGCCCAT
GGATCCAAACGAGCGATATCAGCGGTAGAGGTATGGTATGTTTTATGTTGTTGTTGTTGT
ATATTATTTTCCGTTATTCCTTTTTGTTTTTATTTAATTATTGCCTAGTTAAATGAACTT
TGTGGGTGTGTTCCCTATATAACCCTCACGAGACCGACTCGTCCTCCCGAGCTATCGGGA
GGTTTAAAGGGCTTGCGTGCATATGCTAAATGCCGTCGTGATTCCTACGAAAGTGAGTTA
GGTTTATTGTTGTTGTAAAATATTTTCCACATAAAGTCAAAGGTACAATAATGTATGGCT
TGGTAATAATTTCATAAAAGTGGTAGAACTAGGTAACTAACAAATTTTGATGGTTGTGAG
AAGCATGCTTCTACACAAGGGTTAAGATTTGTAGGTACACTATGTTCGTGAGACGACCGC
TTGGTTGAAAAGATGAATAGCACACAAGGAACTAGCGAAAAACCAGGTGCATACGTTTCT
TTTTACCTTTGATTTTTAGTTAGCAAATAAGTGGACTGTATTTTGTATTTTATTTTCCGG
GGGGTAATTTTAGGGAGGTTAGCCGTGTCACATCCCTTGTGCTCTAAAAACTCTAGTTCT
TACACATTGAGGACAATATGTACTTCAAGTGTGGGGATGGGGGAGTAGTAAAAATTTTCG
ATTTTGACCCGTTCATTTAAATACTACACATTGAGGACAATGTCTACCTCAAGTGTGGGG
ATGGGGGAAAATTTCAAAAATTTTTCAAAAATGTCTTGTTTTCAAAGCAATCTCAAAAGC
ACAAGTAACCAAGTCAACGAGGGATGTCACAAACCATTTGGTCTTTTGTCATGGTCAAGT
TCAAATTAATAAGCATATCGGGTATTTAGTGGGTGGTTATTTGAGAATAATTCGCCTAAG
GAACTAGCAATGTATGCATATCACATATCATACCCTTATACGTGAGGTTTGATCCCTTTA
TACATCATAGATTCACATTCACATGTTTCTTTGTTTGAGTGGGCCATTAGTCGCGTATTG
TAGAACTTGCAACTTTTGATACGTTCGAGACTATAGACCGAATACAAGCACGAGAATGAT
TAAGGCATTAGGTAAACTTTTTCCTTTTAAACCATTTATCTATCCTTACCCAAACAAGTC
CCCTAGTCGCCTAATTTGAGCCTAAACCTTTCGTTTGACAACCCATTTAGCCCATAACCA
TAAGCCTTTTCTTTTTAAACCCGTGTGATGAAAATTCGATTATAGGAAATTAAGTTGTAT
AGTTGTGATTTATTTATAAAAAAAAAAAATCAGAAAATGTTGCGAAAAAGAATGAAAAAA
GCAGTGAGAAAAACACAAAAAGATGTGCTAGTAGTTTGTTGAATAAAAGGCGAAAGTTTT
CACCCATTTTGGATGTTTATAGTTTGTTTTTGTTTAGGATAGTCTTTTGTAATAAAATTC
GAATTTTTCATCACCATAGCCACTTAAAAATATCCTATTCCTACCCTTCGCCTAGCCCCG
TTACAACCCCTCAAAGACCTTTTGACTTGTGCTTAGTATTTGTGTTCGATAGTGGAGAAT
GATTGAGTTGCAAGCCTATGCGGGTACGTGTTCTATTTGGTTTTGAGCGATTAATTGTTG
AAAAGCTAATACATTATACATGTTAGCAAACTTTAAGCCGAGTGGAGAGCACATTGTGAG
GGATATGCATGATTTGTTAGTTTTACGGGCGGGTTAATCTTGGGTAACCATTTGTGTATC
TAAAGCACGTCACCGCTAAATACATTGAATTTTGTAAAGAGTTTGAACCTTTGTATGACA
TTAGACCTTAACCTTTGTCTCGGGAATGGGATGTATGTTCGTTGTTCGACCCACGTGAAA
GTGAAAAACAGATTTGCTTGGGGACAAGCAAAAGACAAGTGTGGGGATGTGATACGCGGT
TGAAAACCGGTGCTTGTTATTGTTTAACTTAACGTTTTTACGTAAGTTTTAGTTTCGAAT
AGCCTACTTTTAATCAAGAATGTGTTTTGCAGGTTTGATGGAGTTTAAGGAGCTTTTCGG
GAGCTTTACGGGTCATCGGGTCGAAAACCGGAGTACCGGGATGCGTTACGGATCAACCGG
AAGTGCAAGGAGCCAAAAATGGAAATTTGGTTTTTAGGGAGCCGTCGGCGACGGGGTACA
GGCCGTCGGCGACGCCCCCTGGATAACCCCGTATGCTGAAATGCCCGTATCCAGATGAAT
AGGCCGTCGGCCAAACTTGCAATTTTGGGGACCCGTCGGCGACGGGGTTAGACCCGTCGG
CGACGGGTGTGGGATTTGATAAACGCGAATTTTCGCTACTTGTGTGTCTATTCCGATTTC
TATTGGTTGGAACTCATTGAAGACGGGAGTTACAACTTATTTTGAGTTTGAAAGACATTC
TTGGAGCCATTATTCACCTACCTTTGACTAGCACTTCATCTCGAACCAAGATTCCACCCT
CTCAACAACCCGAATTCTCATCCGAATCCAAACCCTAGTTCATCACCACCAACCATTCCA
AACCCTAATCATTCAACCATCCATCTTCAAGCTCCAAGATGACCCAATTCAAGTCTCGTG
CATCCGTTGATCGTGCCATTTACACCATGAGCGGCTAATTCCTCGGAGGTTTCACCCCGG
TGTAGGTTAATTGTAAGTTTAGGGTTTGAACAATGTTTTAGTTTGGTTTTGTGACAACTT
GATTTGTATTTGAATTGATTGACAATTGTCTTGCATTTGAACTATATTTGTGAATTGTCG
AGTGAGTTATGAAATTTGACTTTGCGAAATAAGTTTGTGCAATTATGCCTTGTCATTCAA
AAGGTTTTACTTGTCCGAAGTAACGAAGTGCATTGTAGTCCGTGTATGCGTTGATAACAA
TTGGCACCTAAGCTTTGATGATAGAAATCCGTTAATAACATGTTCAAGTGAATTAAATCT
AAAACTTGTAAGAACCCTAGGATTGCAATAACCGAACCGGGTGTGAACCTTGTTTTCTCT
ATCTTGTCAAAACCTTATTTACATTATTGCAATTGCTTGTTTTTAGTAGTCATAATTTAT
ATCTTCCAATCAAACAAAAATACAAAAACATATCTTAGCAAGCTTCATAAAAGTGACATT
TCCTACATTTCATTCAAAGTCCATTCGCAAACCACATACTCTTCGTGGTTCGACCCCTTG
CTACCACTAGCTATTTGTTAAGGGTAATTAGGGTATATAAATATTATCTTTGACCGGAGC
GCGACTCTCCGATCAGTCTTCCAGAGTTTGGATTGTCCTTTCACTTTGTCCATCGGTCTG
TGGATGATATGCAGTACTCAGGTTGAGTCGGGTTCCCATTGATTCTTGGAAACTTGTCCA
AAATCGGGAAGTGAAGCGACTATCTCTATCCGATACGATGGAGAGTGGGACTCCATGTAA
GGATACTATTTTATCCACATATAGCTTGGCTAACCTTTCCATGCTAAAGGTTTCTTTTAT
TGGTAGAAAATGAGCTGATTTGGTTAATCGATCCACGATTACCCAAATTGCATCATTACC
TTTTCTGGTTTTGGGTAACTTAGTAACAAAATCCATTGTTATAAGTTCCCATTTCCATAC
AGGCATTTCTAACTGTTGTAGTAAACCTGAGGGTTTCTGGTGTTCGGCTTTAACTTGTGA
ACAAGTTAAACACTTAGATACGTATTCAGCTATATCCTTTTTCATTCCTATCCACCAGAA
ATTCTTCTTTAAATCTTGGTACATCTTATTGTTTCCTGGGTGTACAGTATACCTAGATTT
ATGAGCTTCTTCTAAGATCTTTGATCTTAAATTTCCTTGTTTAGGTACCCAAATTCTGCT
TTGGTGAAATTTCCAAATTCCATCATTTCCTTGTTTTAATTCTTTTAGGTAACCTTTCAT
TCCTTCGGCATCGTCCTTGATTGCCGTTTTCTGGATTTCTTTCACTTGTTCCCGTAAATC
TACTTGTAGATTTATTCTAAGAGCACGGACTCGCCTTTGTTTTTCATGATACTTACGACT
TAAGGCATCTGCTACTACGTTGGCTTTTCCTTCGTGATATTGAATATCACAGTCGTAATC
ACTCAGGACTTCCATCCATCTTCTTTGCCTCATGTTTAACTCTTTTTGTCCGAATATATA
CCTTAAACTCTTGTGGTCTGTAATAACAGTAAACTTACTTCTATACAGATAATGTCTCCA
AATCTTAAGGGCAAAAACTATGGCTCCTAGTTCTAAATCATGAGTCGTATAGTTTTCTTC
GTGCTTTTTCAATTGTCTAGAGGCATACGCAATTACCTTCTTGCGTTGCATTAACAACAT
CCATACCCTAATTTTGAAGCATCACAGTATACTTCAAAATCTTCCGTTCCTTCTGGTAAG
GCTAAGATTGGCGCATTGGTTAATTTTTGCTTTAAGATTCTAAAAGCTTCTTCTTGTTTT
GGTCCCCACTCAAACTTAGTGGCTTTACAGGTCAGCTTAGTTAATGGTACATCTATCTTG
GAAAAATCCTTAATAAACCGTCTATAATAACCGGCTAAACCTATAAAACTTCTAATTTCC
ATTGCAGTTTGTGGAACCTTCCAGTTGGTAATTGCTTCGATCTTAGCAGGATCTACGTGA
ATACCTTCGTGATTCACCATGTGGCCTAAGAATTGCACTTCTTGCAGCCAGAATTCACAC
TTTGAGAATTTAGCATACAGCTTTTCTTTTCTTAACAGAGTTAAGAGTGCATGTAAATGC
TGACAATGCTCGGCTTGACTTTTAGAATAAATAAGTATATCGTCAATAAACACGATCACA
AATTTATCCAAATATGGTTTACAGATTCTGTTCATCATGTCCATGAATGCAGCTGGGGCA
TTGGTTAATCCGAAGGGCATGACTGTAAACTCATAATGACCATACCTAGTTCTGAAAGCA
GTTTTAGGTTTGTCTTCTTCTTGAACTTTCAACTGATGATATCCGGATCTTAAATCTATC
TTAGAGAAATACCTAGCTCCTTGTAATTGATCAAAAAGATCGTCAATCCTAGGTAATGGG
TATCGATTCTTAATTGTAACCTTATTCAACTCTCTATAATCAATACACATTCTCATTGAT
CCATCTTTCTTTTTCACAAACAACACTGGTGCACCCCAAGGGGATGAACTAGGTTGTATA
AATCCTTTGCTTAGTAATTCATCTAATTGCTTTTTCAATTCTAGCATTTCGGTAGGAGCT
AATCGATATGGCGCCTTGGCTATCGGTGTAGTTCCTGGGATTAGATGAATCCTAAATTCT
ACCTCTCTGTCTGGTGGTAATCCAGGTAAATCTTCTGGAAATACATCTGGGTATTCTGAG
ACTACAGGAATTTCCTTGAGTTCTTTGCCTTTAGTACAAATGATTACGGAAATCATATAT
ACTATTCCTTGGTTTCGTTCATAATTAGCAACTTTCATTACTGGTATGAACTTCAATGGT
TTCCGAGGTTTATTTCCTGAAATCTTAATTACCTCTCTAGTAGGTGTTTGAATTTCTATA
GAATTTCTATCACATATGATTTGAGCATGGTTGGCTATCAACCAATCCATTCCTAACACA
ACATCAAACTCAGCTAATTTCATAGGCAATAGGTTTGCAACAAACTTATGACCTGAAAGT
TCTATTTCTACTTTTTGCAAAACCTGATTAACTTCTATGGAATTTCCATCTGCAGTTTCG
ACTGTAAAGATCTGCCTAACTGTAGTTAATGGTAACTTAAGAGCTTGACAAAATGAAGTA
TTTATAAAACTTTGGTTCGCACCAGAGTCGAATAATACTTTTGCATAGACGTTGTGGACT
AAAAACGTACCGGCGATCACATCCGGAATGAGTTCTGCTTCTTGAGTAGTCAGCTGAAAT
GCTCTAACATTCTTCTTAGTAGTTCCTTCAGCTGCCTTGGGTTTGTTGTTTGCTGGGTTG
ATTAACTTAGGACATTCTGGTTTGATATGTCCAGCTTCTCCAAAATTGTAACAAATTATG
GATTTCTTTCTGCAGTTTTCTTCCTGGTGTCCGGTTGTTTTGCAAAAATTGCAAATTCTA
TTACATTTTCCAAAATGTCTCTTTTTGCAAATTTTGCAGAATGGCATAGTTGAAGATTGC
CCTGTTCCCCTTTTCTTGAAATTACTACTATTACCCATTCTGAATCCTTGGGTAATTTTC
TGAGTTAATTCCTTCTTCCTATCTTCCTCTCGTGTGCGTATTAGTTCGTCGGTTAAGGTA
TTAGCTAATTCGACGGCATCGTCAATAGTGCGAGGTCTCGCAGCTTTAACGATATTGCGA
ATTTCGCTAATTAATCCCCAAATATATCGAGAAATGAGTACCGGTTCTGGCGAAGCCAAG
TTAGGTACCACTCTCGCATATTCGAAGAATGTTGAGGTATAACCACGACAATCTACCCCT
GTCATTCGATGATTTAGGAACTTATTTGCCATTTGTTCCTTTTCATACTCAGGACAGAAT
TTTCTTTCGACAAGATTTTTAAATTCGTCCCAAGACATAGCATAAGCTACCCGTCTGCCT
TTTGCCTGTAGCACTGTGTTCCACCATTCTAGTGCTCCTTCTTTAAACAGATTTGAGGCA
TACATGACTTGATCTTCGTCAGCACATTTACTTATTGCAATTACTGCTTCGGTTTTCTCT
AACCATCGCAGCGTTGCAGTTGCTCCTTCGTTGCCTGCAAATTCAGCGGGTTTACAAGCA
AGAAATTCTTTGAAAGTGCAACCAGGTGTTGCAGCCTTTCGTTTCTTAGGGTGCTGCGTA
TGCTGAGATTCATTGTCATGATTGATACGATTATTGCCCCCGTTTATACTATTACTGAAA
TTATCTTCGATGGTATGTTTACTAGGAACGATATGTTGCGGATCGTTTGGATTTTTCATA
GCAGCAACGAACATTGGAATTGCGTTAGCTATTCCTTGGGCAACCATATTTTCAATATCT
TGTTTAGTCATATATTGATCCTCTGGGTGTTGCTCCGATTGATTAACTTCATTTACTGGT
TCGTTATCGTTATTTGCCATCTGATGATAATTGGTTATGAATAATTAGCAATTAGTAATT
TATACAAATCATTAAACAAGTTATAACACATAAAGCCCAAAATTATCGATTTCTCGATTG
CATTTCATATCAGTATAGTATGCATCAATACACACCGATATTTTACAACGTTTTATTCGT
TATGTTACAACTGGTTTCACTATTTACTTTTACTATTATACAAAGATAGTTTCCATCCTC
CTATTTGTTATCCTAAAAACGAAGTTCCCTCTCGTCATACTTCCAGGCAATCTGTCCCCC
TATTTCCCTAATTCTATTCCCTGCATCCATCAACTCTTCACTGAAATGGCGAAGTTCAGC
CAGGTTCTCATTGCTCATCGGTGGATTGGGTAGGGGTTCTGGGTCGAATTGTGGAAGAAA
TGAGTAAGCGTTATTGACAATATTTTGAAATTGCCAATCGTTGGTCCACCATTCTTCCAT
TTCTACAGGTTGGTTATGGACTATTGGTTCAGTGATGGTTGGTGCAAAATTCATAGGAAT
TGGGTTTTCGATAGGATAAGTAAAAATACCCGGACTGACAGGTTGCATAGTTTCACATTT
TTCTAGTAACATATCTATCTGATCCTGAAAAGTAACTCTTTTGGTTTGATTAGAACTTTC
TCCAACTTCTACCTGGGTTGGGTTAGAACCTTGCCCTATTTCTATTTCTATTTCCTGAGA
ATACTGATCGAACTGCTCCTCCATTTGCCTGGATTCGTCATTGGCTTCAGTTTCCGGTTC
TTGCGTATTAGGGTTTTCCTGGATTACAATCGCTTTTCCTTTGTCTAAAGGTTTACTAGT
TTTAGGGGTTTTTGTAACTGTCTTTCTCTTACGTATACGGCTTCCCCATACATAATTTTT
CTTTGGCCTCCTTTTTGGTTTGGTCACTGGTGGAGTAGGGAGTTTTACAGGTTGGTCCAC
ATCAGCAAGATATCCCGTGAATTCATGAGAAACTTCTATGTTCACTGGGTACAGATTGAG
GTTCTGAAAAGCTTCAGATATCTCGTTCATGCTGTGTAGCATATATGCAAAATGCATAGA
ATATTAAGTTAAAACTTTGGAACAAAGTTTAACAAATAACATGGAAGTTTTATTGCACAC
TATTTGTACAAAATACAGAAAACACACTCAATTTTTATTTTACTAACTTTTATTTATTTA
CTTATTGGGAAGTACTGCTTGCAAAGTTTAGGGCATTTTTAAAGATTTGCATGTTCAGCC
ACAGTGGCTAGCATATATAAATTTGCCCATTTTTCATCGAGTTTATCTTCCCAAGGTGAT
TTCTTAAGTAACTCCTGGGTTTCCTTTTTAATCTTCTTTTCTCGGATTTGCTCCTTACTT
TTCTTAATAATCATACTCCTTTTTCTAGGAGAAAGCGGATTTTCATAATTCGCTTTTTGC
ACAAATATTCCTTCCTCAGGAATCGTAGGGAGCCTTGAAATTTTAGTTTTAGACGAACTT
CCTTTCTCGTAAATTGATCTATCTAATTTAAGATAGATATCTTGCAACTTTTGTTTACCC
ATACTGTAACTAACAAATAATCAGTTAAAAGCATATAATCACATAATCACATAATAGTAA
TCAGGAAAATTAAGTATCGGTTAAATACTTAATTAGCTTAACTCAGTGGCTCTGATACCA
CCTTGTTTCTGTCACGGCCCCTGACCCGGTTTGATCCGTTTCCGGAGCCGCGGGACAGAA
ACCCCGTGATATTTGTTTAATTGAGTTTTAGCAGCGGAAAATTTTGAATATCAGGATCGT
TGTAAAGCTAAATTTTTTTCCCGATTATTTTTATTTCACAATTCGGGATAAAACCCCGAT
AATTTACAATACATAAGTTTAGTGATAAATTCTTATTTTAAAACATCTTTATTCATTTTA
TATTGAGCCACTATATTAAGCTTGAAATGCTCCTCAGCACTTTTCCTGATTTACAGCAGA
TCACCTGAAACATGTTTGAAAAAGATTTTGTCAGCGGGGAAATACTGAGTGAATCATTCA
TTTTACTGAAAATGACATATTTGTTATAATTCACAGTATTAAGAGTTTTTACATATGTTT
ATTATCAACCAACATTTCAAGAATAGGTATTTGTCACAGACCAGCTCTGTGACTGTGGTC
ATATCACCATTGGCTGTCCCAATGAGTGACGTATGTCACAATTAGGCTCGCCCACCTAAT
GTGAAGGAAACAATAATAACAATACTGTGCACAATACCCCACATACCGGCTGTAATTTGG
TGATTACATAAACTTAATCACTGTAATTATAACTCTGAAAAATGATTTGGAGTATTGTAA
AACAGTTGATAAAAAGAGAATGACTCACATTGTAGATTTAGTACTGACAGAATATGATTT
TATCCCTGTTAACCTAATTTCACAATAATGCACACAAAACAGAGTTAGTGATCAATACAG
CAGTTACGATAATTTCCCGAGATCAAATATTCGCAATGAATGACCAAGTGCGATACTTCA
ACTCATTTATCAAAATGACAAACGACAAATTATAGTACTTCAACTCATTATCGAATTATC
GACAACGACAAAGTACAATGCTTCAACTCATTATCGAATTATCGACAACGACAAAGCATA
GCCCAATGTGGGCGGCACTTAGACATTCTTTGGGTATATTGATCCCGGAAACTGAATCGT
AATAGCGATCGAGTAATTACCCTGTTCTGCGGCAGCGATTCGATAATTGTGTGTGTGTTG
GACTGTTTTGCTTATAACTCGACGTATATTATGAATTTTAACGTCGTTCAAATGCCAGAT
TACAAGTCCCAACCCCTGCTATTTATACTGAAAATTTGACACCGTCGCGTAGCGCGAGGG
GGTACCCCTATAGGCGTCGCGCTACGCGAGTGATCACCCTATTTTCATAGAGTAGCCCTT
CGTGCATGTAGGCTTGCTGTGTCGATAGTTTAGTTAATTTCGAATTTTACACAGAGTTAT
GAGGATAATCGTTACTAGGGTTTTGCCCCCCCTGAGTTTTAGGGGCCCTGATCCTGATTC
TGATTGTTCTGGAAATTTTAGGGTTAGTGCAGAATTACTTGGGTGTCTTAATTAGGGTTT
TCTTAATAGCTAATTACCATCCTAATTATTTAATTTGAATAAGAGTTGTTACAAGTTGTT
TCACAAATTGCACCTAGGTCCCTCAACATTTAGACTTCGTTCATGTTGGTCATAATTATA
CTTGAGAATATCTAACACCAGGTCCCTTTATTTTCTATTTAACCGAATCCCCTGTGTCTA
AAACCATGTACCATTACGGGACTCGCAAGTCCTGTTCATTACTCATTAAGCACAATAGAG
TTATGAAGTTCGACATGATACAATTTATCCATATAGTCTACAGGTTGCCAACTGGGCTCA
AAGTTGATCACACATGTTTTTAAATTGGTATTCATAATCTAAAATAGACGAGTTACCTTG
TGTTAATTGTAGCAACTGATCACATAAACTTTTAATCCCTTTAATGGAAAAACTATTGTA
GGCATCGTTGAGAGCAGACCAGATTTGAGATGATGTAGAGAGACCAAAAATGGTTTCCGT
GTAAGGAAGAGCCGAACCACAAACATGAGATAGAAGCTTTTTATAGGAGAGGAGGCTTCT
ACATAATCCAAAGCAGGTAACGAGCCAGTGAGTTTAATAGTGATCATGTGCAAAGAGTAG
CAACTGGAAGATAACCATCGGGTTGGCTTAGAGGTCATGATCGATCGTTGATTGGGACTT
GATCGGTAGGAGGGTTAGCGACTACAGTTTTGGAGGAGAGTGAAATCATGTTAAGGTGGT
AAAACTTACCACGAAGATCTCCGTATATATAGAACTAAATATTACACAAAAATACATGCA
AAAAATTTAAAACGTTTACAATATACGATTAATTTACTTTAATAGCCCACCATTACACCG
TAATGATACAAAGACGAAATCTTAAAACATAGGGAGCCGGAGGTATGGATAGTGATAGTT
ATGAAGGGGCAAGGGGAATCTGTTTATGATGAGTGTGTGTATGTGTGTGAGAGAGAGAGA
GAGAGAGCGAGAGTTGCGTGTTTTAGCACTCCTACAGGTGCCACATCATTGTGAGGTTTT
AAAGGACCATGACGCGGTGTTCTTGATCAGGATAACAGTACGTTATAGGACCTTGCAGTA
AAGGTAGAACACATTGTCTAGTTTGTTGATCAGGGCCGTCTCCGAAAATGCTTAGAAATT
AGGCCCTCGACGAGATAAAAAAATCAGATCCTAATCGCCTTAGTATAACAAGAATTCTTT
GCCATTGTTGTTGAGTCACTCAATTATTCGATCGAACCCTTTTCAAAATCTCATGTCAGT
GTTGTTGTTGCTATTGGATTATTCGGGTTTGTTTACGGGTCACGGGTCGGTGCGTTATCG
GATCGCGGTTTAACGGATTATGGGTCGAAGATTAATGGGTCACGTTTCATCAATAATTTT
CACATTTATGTAGATTTGGTAAATGGTTTGACCGGTTCCATGCTAGTTTACGTTCATGTC
GGATAAAAGCATGTGTCATATTTGTACCGGATCTCTAGGTAGAAATGGTCAGTAGTATGC
CATAATATTTGCTAATTAGTTGGTCCACGTAGTCTTTGTAAGGTTATATATATAGCCTCA
ATGATATGAATAAATGTACCCTTTTGATAATAATCGAAACAATTGCCAAGTTTTCTTCAC
CATATTACCTTTCTTGCAATTCACTTTCATATACATGTTACGTGAATCTGCTGTGAGCGT
GTTTAGTGAGGGACTTGAACCAACATTTGGTATCAGAGCCTGGTGCTCGTGAAGTAGACG
ATGTAGCCGTTTTGAGAGTCGGTCTCGTGAAAACGGTTTAGCCCGTCGTTGCGGCGCAAA
CGCAGCAGGAGGGCAGTTGTAAAAGAAGGTGTTGTTTCGGGGTTGTTTAACAGCGGAATA
CGAAGACGTTATGGTGTTCAGGTCAGCCGTTGTTTCGGGTAAGAACCGGTTGAGATGGCG
AGGGTGACCGTGATGAACATCGGTGTTCGTAGCTGTTAGCGGTGATGAAAGAAAGACGAT
TCAGGGCTGTTCAGTTATTAGTTGCGGGGTTGAGCAACTGGCGTATATCCGGTGACAACA
TCAGGGCCTTGATCGGCTTGGTTCGTGATAAGAGGAGATTGGCGTAGTGCGTGAAAAGTG
GGCAGAATGGATCCGTCAAAGAAGGTGGCTTTGGATTCGTCTCGTTTGGCAAGGAGAAAA
CGGAAGAAGCGGGTGGCTGGTTTTCTTTGTCAATGGAGAGCCTCTTGAACAAAGGTGATC
GGAAAAAGGTAAAGAATGGAGAAAAAACGGTGACATTATGGCGTTGGAGTTTAATCGGGT
GGCTTTGGATGTGACCGGGGAGAGGTCGTTGATCCGTGATAAGTCGTGATGTTAGTGAAC
GGTTCCAACGGGATGCCATGTGACATGTTACAAGCGTGGTCGGTTTGATTCGGGTTGAAC
CGAGTTTACTTTGGGCGTGACCTGTGGTGGTCGGGGTGTCCGGTAAAAGTCGTGATGATT
TGAAACCGAGGTGATTCGGTGCTGCGGTGAAGGCGTAAACAAACACCGATTAAGGGGTGA
TTGTTGGATTATTCGGGTTTGTTTACGGGTCACGGGTCGGTGTGTTAACGGGTTGCGGTT
TTACGGATTATGAGTCGAAGATTAATGGGTCACGTTTAATCAATAATTTGCACGTTTATG
TAGATTTGGTAAATGGTTTGAGCGGTTCCATACTAGTTTACATTCATGTGGGATAAAAGC
ATGTGTCATATTTGTACCGGATCTCTAGGTAGAAATGGTCAGTAGTATGCTATAATATTT
GCTAATTAGTTGGTCCACGTAGTCTTTGTAAGGTTATATATATAGCCTCAATGATATGAA
TAAATGTACCCTTTTGATAATAATCGAAACAGTTGCCAAGTTTTCTTCACCATATTATCT
TTCTTGCAATTCACTTTCATATACATATTACGTGAATTTGTTGTGAGAGTGTTTAGTGAG
GGACCTGAACCAACAGTTGCCTCACTCAGCCCTATGTCGCCTGTTTATTTTATTTTTACG
GCCCGTTCTTCCTTAAATGACATTTGGTGTTTATTTTAGTTTGGTTTGAATGTTTGAACA
TTTGGGCTTGGGGATGTTTATTTTAATTGCAAATACAACTTTTTTATTTTGTTATATGCA
TCGCATCGGAAAACCACCTAGTTTAACACAATTATTTATCTTGCATTACAGAGTTAAGTT
ATTTGACAAAACTTGAGAAGTTAAATTTAAGTGATAACAAGCTGAAGGACACTCCAAGTA
TCCAAGGTAAACATTAAGCTCTAGATGGATAATGATTCCTCAATCTTTTTATCAATACAA
CTCACGATTTTACTTGAAATTATTATAGTTTGCAGGAGCTTAATGAGATTAGAGAGGTTA
GAGAGTATATCTCTTGGTGGTAACAATTTCAACAAAAGCATCATATCGTGTCTACATTTC
CTTCCATCTTTCAAGACTCTTGATCTTCATTTATCTTTTAAATTAGACACTTCCTTCCCC
ATGCAAGGCATGTAAAATGCATGTGAATTCCTTATATTAAGAAAACTAAAATACTAAATC
TCATATTCATGGTTACACAATTATTTTGTGGAGAACTGTCTTTGTTGAGAGACTTAAAGA
CACTTGACTTGAGCGAGTGTGGACTTCAGTCAATCACATTAAATGGTTATTCTTTTAAAG
TGTTATTATATATGCTTCCATTATTGACGACTGTCTTTAGGGAGGGCGTGGTGGGCGACT
TTGTCTTTAATATATATATCCCTATATGTATAGCTTATCTAGTTTAAACAATTAAACCCA
AATTGGATTTTAAACCTAAATAAAAATAGGTCCAAGCTAGTACTCATATTCTCAAACAAT
GAAATTATATAACTCAAAAAAAAAAAAAGAAAAAAAAACTCATTTCAAATTTATAACAAT
TATTTTTACGTATTATGGTTTTTTTATATATCATTTTTAGTTTATATTATAGGGGTCCAC
TTTTTTACTCGCGCCGTCCTAAAACGTTTCTTGGATTCTCGGGGATGGCTAATATATGCA
AAACACATCATCTCTGGATTCTGGATGTATTTATAACTCTATACTTTTTACCAGAAAACT
AAATCTTCTATTCATCATCTATAACAATTGTGTTAGTATGTGTCATCTCTGAAAGTACTT
CACAAGAACAAGTCATGCTGATGTTTTGTGTAAAAACTCATCGTGAAATTGGCATGAACA
ATTCAGGTGCTATGAGAAACCTGGTGCAGTTGAGTCTCAATGACAACAACTTCAGTGATG
ACATCATGAGGTCTATGACTGCTTTTCCATCTCTGCGATTTCTTTCATTGGAGTATTCCA
GTCTGGGAGGAAGACTTTTTGCCAATGGTTTGTTTCTAAAAACTATTAACATTACTGAGT
CATTGTGCTTATAGTTTATGTCATTCTAGTTTTACATGAATAGCTGACACTCTTTTCATT
GATTTTTTATTGAATTAGCTTGTGTGTCTTTTCTTTTTTTTTTTTTATTTCTTCAGAACT
GCCAAATTTGCCTCACTTGGAAGTCCTTCGTTTAAGCGGAAATCATTTCAATGGAACATT
ACCAATGGAAGGTATCAAACTATCAATTTCTTATTGGTTTTATCATGAATTTTGGGGAGG
AGTTCTTAATTCACCGGTGGTTTCACAATATGACACGCATACCATGCTACTGCATCATGG
GCTACGGTGATAATATATTTTTAAATAGTATCACTTTACAGAAAATCATGTTTCAGATGT
GTTAAGTGTTTAAAAAGCAAATTTGTATTTTGGTGGTTATGGTGGTGGTGGATGGTGATT
TTGGTGGTTGCAGGTGGTGTATGAAGAAGGGGTGGGGTCATACAACTTTTTTTAATTAAA
TTGTTTTCATTATCTAGGTGGGTTTGATTAAGGTGGGACCCACTTTAGTCTAAATGATTA
GTTTAATTTATGTTTTAGTTTTTAATTTTTGTTTTTAATAGCGAGGACATTTTGGTCATT
TCATACCAACTTAACTGGAAAATCTAACCTCCATCCACCCCCAGGGACTATCCGAGTAAC
AAATTGTCAAACCACAGGGACTATACATGTAATTTTGAAAATGTAGGGACTAAAGGTGAA
ATTTTACAAAACCACAGGGACTATCCAGGCATTTTATTCTTTTAAGATTTTGAGCAGATT
GTTTACTTTTTATTTAAATTTAGAGTTGAATTTATCTTTTATAAAAAGAGTTATAAAACA
AGATTTAATTTTATGGTATGCTCGTCTACCTGCTATTCTTATGTAATTTGCCCTGATGAT
TGGAATGGAAATCTTCTTTTTAAACTACAAAAAAAAAAATTATGGTGAACCAAAATTGAA
TTCACAAAGATCAACTATGTACCCGTTCAACAAAATGAATCTAAGTTACCAACACATCAA
CAATATTAAGCTAACGATTATATGTAATCTTAATTTTCTTGTTGTCTTTTAGTTTTGGCA
TCTTTCCGCCATCTCAAGGTCTTAGATTTAAGTTACAACAAATTTGTTGGAGGCATCCCG
TCATCAATAAAGTCATTATCTTCTCTTAATGCTGTCTCGTTCGCTAATAATGCGCTAAAT
GGTTCTCTACCTAAAGATGGTAAGTTATCCAAAATAAAATTGTTATACACCATTTGTTAC
TTTATCTTTGCTCATAGTTAGTTATTCTTCTAATGGTGCTTTGCTTGTCATTTTTACTCT
TAAAGGTTGAACCACTTTTTTTCTCTTTTGGCAGGGTTTTGTGAGTTAAAGAACCTCCAT
GAGCTTGATCTAAGTTACATGTTCGATGGAAACGTGCCTGAATGTTTCAATAAGCTATCA
TCTCTTAGGGTGTTTGACGTTTCTTCAAACAGATTCACGGGAATACTTTTGTCATCTCTA
ATTGATAATCTCACATCTCTCGAGTATGTTGATTTTAGTAATAACATATTTGAAAGTTCA
TTCTCATTCAGCTCATTGTCCGCTCATAAGAAGCTTGAGGTTTTTAAACTTGAAAGCGAA
AACTACAAATGTGAGGTGGAAACAGAAGAGCCAAAAGGTTGGATTCCAATGTTTCAGTTG
AAGATTCTTGTGCTATCTAAATGCAACATTAGAATGCCTATAGAAAGTGTTGTTCCTGGT
TTTCTACTTCACCAACACAAGTTACGGGTACTAGACCTGTCTGATAATTCCTTGGATGGA
CAGTTTCCATATTGGCTAATTAAAAACAACACAAACCTTGAAGTTCTCATACTAAGGAAC
AACTCATTTCAGGGTGTAATTCATATGGCATTGTATAAGAATGCCAACACAAGATGGTTG
GATATGTCTGGAAATCACATGTTAGGTACTATCCCCGGAGATATACAAAAGTTCATACCT
CGTGTAGAATATTTGAATTTTTCCGGCAATGCCTTCAATGGTGTTATCCCTGTTGGTATC
AGAATCGTCGGACACCCAGGACCATTCGGAACGGACCGGGTTGTTATTATATTCACAATC
ACAATCAATCATATAACAACGATCGCAGAACTTCATTGTAACAATAATGAACGAACAGTA
ATACGAATGATTTGAATGAAAAACTTACTGATCGAAAAACAAACAGAAATACTTGCAGCA
CTCGATAATAACATAAACTGACTTCGAATACCTTCAACAAATGTCTGTTACAACGCTACG
AAATAGAACAATGATGCAGGGTTCTTATAGGTGTGAAACGGTGCCTCTATACGGTCGCGT
CTTTTCCTTAAACGGTGTATCCTGAATAACCGTTGCAGCAGTTACAACAAAGAGACACAC
CGTTTCACCTTTGGGCTTTATAAACCCTTGACCCGTATCATAATTCTATCGGACTGGACT
ATAAACAAACTGACACGGACATTGTTCTTTGACCCATACTGGACTAAACATAACCTGGAC
AAACATGGCCTACGGCCCAACTGAAATAAACTAAACATAATAATAAAGTCTGACCCATTA
ACTAAAATAAACATAACGTAAACGCGGCCCATCAAGAAATACGTGCTTAACTTTCGATCT
TCAATCCCGTCAGTGATATGTGATTTGAGTGAATTACAAGTATTGGATTTATCTAATAAA
AAGTTCTCAGGAGAAGTACCAAAGGGATTATTTGGGGTTACTGAAATAAGACTATCAAAC
AACATCTTGCATGGCGAGATATTAAGAAACTCAAGCTTGGGTAGTACTGAAATCCTTCAC
TTAGATAATAATTGTTTCACAGGAAATATTGGAAACAACACTAAAGAAAATTCGTTTCTA
ACTATTTTAGATATTAGTGATAACCATTTTACAGGTACTATTCCCCGTTGGATAAGCAAT
ATGCTCGAAAATGCTGAACTTCTTGTGAGGAATAATAATTTTGAAGGACAATTTCCTTGT
GGAAAAGCATTCTTCTCATTCCTTGATCTTTCACAAAATTCATTTTCAGGGCCCATCCCA
TCCTGCTTAATTTTGGAAAATATAAAGCATCTTCATTTTGGCTCCAACAAATTCACTGGA
TTCATACCCAATGCCTTTCGTAATTTAACCAAAGTTTTGACTCTTGATATAGGTCACAAC
TACTTGTCAGGCACAATTCCTAAATTTATTGGTGAACTATAAAATTTAAGAATTCTATTG
TTGGGAAATAATAACTTCACTGGTATTATTCCGAAGCGTTTGTGTCAATTAAAAGATGTG
AGTTTGATAGATTTATCAAGTAACTCTCTTTCGGGTTTAATACCTCGCTGCCTGCAAAAT
ATTACTGGTCCTAAAACACTTGCTTTCATACAAGAACAAGATGGTTTGTATGGCATTGGT
CCTTCGTATATGTATGGGACAGTAATGCAGCCTTATTCTATGAGTTTATTTGATCATGTT
GGAACTCGAGATGAAGCTAAGTTTACAACGAAAAGCAATTCTCAAACCTACAAAGGTAAC
ATCCTTGATTACATGTCGGGATTTGATCTTTCATGTAACAAACTCACAGGTGAAATCCCA
CACGAACTAGGGATGTTGAGCCAAATCCTTGCTTTATACCTTTCTCACAATCAGTTGACA
GGACATATTCCTGTGAACTTATCAAATCTAAAAAATATGGAGAGCTTGGATCTTTCTTTT
AACAGTTTAACTGGCGAGGTTCCACCGGAACTAATTAAGCTGAACTCTTTAGCTGGTTTA
AATGTTTCCTACAACAATCTATCAGGTAGACTTCCAGAAATGAAAGCACAGTTGGAGAAA
AATTGCACCACTGAACCAGAGATGACCCATCCATCCATTAATGAAGAAGTAACTCATGAA
AAATGGTACAATATGGATATTGTCTCCTTCTATGGAAGTTGTGGTACCACATGGCTTGTG
TTCATGTTGGGATTTGCATTGCTTCTGTACATCAATCCGTATTGGCGTAGAAACTGGCTA
GACTTGGTTGAAGAAACTATGTTTACATGTTATTACTTCCTTTATGATTTAGTAAGGAGG
CCTTCTGTGCTCTTATGTAACTAGGAGTTATTATATCCGCAAAATTTCTTTTTTATGTAT
CTATGTTATATACTTTATCTTGTTATATATATGTACGATAATTTATGAAAAGATAAGCAT
AGGTTAAAAGAGAAAAGCTACAACATTGATGTCAATGAACCAAATTAAGTTTTTTTTTTC
ACTTTTATTCGATACATGTTTGAGAGTAGCATCTATGGGTGAGCAAAGTCCAAAACCCGA
CCCGGACTGTGAATTACCCGAGCCGGCCCGAAGACTGAGATTATACATACATAAGGACTG
AGGACTGAACATGTAACATGCATTGGTCCTTGGTTCAGATCCTCATCGGTTCGTCGGTTC
CAAAACACAAGCCCGTGACCGAAGAAAATGACGAGTTTGGGGCTTCTTTACATCTTCAAT
CAATAGCTACTGGTATCGATAGATTGCTTTGCTAATGATGTTAGTTTGACCGAGTGACAT
AATGTTGGGCCAAAAGAAGAGAGATGGGTAAAGTTTGAAGAAACTCCACCTTATCTATTT
AAAATTTTGAAGTATGGTCCGGTTTTGAAATTTTATGTTTTCGCTAAATTCCATCAAATT
TGTCTTGAATTTTAGGAGTCTGTCTCAGTTTGGTACTTGAGTTTTACGCGGTCATATGTA
TTGTGAAGACACATTGGATAACATTTGACCCATTAAACACATTTTTTGTTATACTTTTTT
TTGAGAAGTTAATTTTATTCACACAGCAAGCCCCAAACAAGAGAGAAATTGCACCACATC
TCCCAAGAGATGTCATTGTTCTTAACTCTATTTTTGTACCATAAAAAGCCTTGCGATTGA
ATATCCCGAATGATGCCTTCGATCTTCACGTCCACACCAGAGAATCTCTTAATGTTCTTG
ATTTCCACAAACACCAGCAAGCCACAATGATGATACCTTTTAACGCTAAACGTTCCTTTT
TGTCCAGCCCTACGTGATTGTGAGCCTCCACCAGATCCTTAATTGAGAAAAGGATCAGAG
GACTCACATTACACCATGAATATTAGATATTAAACTTAATTATCCTAAGTAGTTTATTAA
CGTCATGTATTATGTTATACTATATATAATTCGATTAGGTACGAACATAGTTGAAGCGGT
GTTATGAAACCTTGGCACCGCTTCATAAACGGTTATTCCCGCCAAATGGTTAACTGCCGT
ATTCAACCGTCAATGTCATATGTATATATATGTTGTTATCGGCAACTTATTCCGGTATCA
AGACAATTTCAATTTCATTCGAATTGTCCAACAAAACTGTTTCTCCTTGTTCCCTGTGTT
CACACTCTGTTTTGAATCTAATTCTCATACACAATGTGAACCAATCCGAATACTACTCAT
ACTTCCGCTGAAATGCAATCAGATGTCCAACAAAGTGGTATAGCCACGTTCAAGAAAGAT
GGATTCATGCAATGTTCATCAACACTACTCCCATGTGATCACTGCACTGAAGAAAAGATC
GAAAAACAAAAGAAAGAGTCACACGTTAAACTGTGTTATTATTCTCATGAACCTGGACAC
CGGATCATCTCGTGCAAAGTGAACGAAAACTATGAAGCAACTCAGTTAATCCGACAAGCC
ATAAATACTGGTATTCATCGAAAGGATGCAGAAGACGTTTTCCGGCAGGAACTGATTGTC
ACCGGCACCGAAGGTGGACATTGGGGTGATATTGGGTATGTAAGTACAGTTTTTAATCAT
CACTTTGCCGGAAATCTGAATGTGTTTAAACGAATCAAACACATGGTTGGGGTAGAAACA
AAAATCGGGGAAGATAATTTTTTATTTATCCGGGGTGTAGGGGCTGTAGAAGTAAAATCT
GGGAATAAAACCTTACGTATTCAAAGTGTATTTTATACACCGGAATTTGATCCTAATGTA
TTAAGCATGGATCAACTAGTGTTGCAAGGTTATACAATCAAGAAAACCGGAGAAAGATGT
AAGATTTATCCCATGTTTAGTGCCCCTATTTCTAATACCGTGAATGACGTCACTGGATTA
ACAAAAGAAGAAGAAATAGGAATGAAAGAAAAACAAAGGGTAATCGATCATAATTCCACA
AATGAAGAATACAAGGAAGATTATCTGAAGTCATATTTCGAAACCTTACACGTACTTGAA
CCTGATTGGAACGTAATGATCATACAAGCCATGGAATTTCATGATTTCTCTAACTCCAAA
TCCCTATTAGACATGTTAAATGTTGGGGAATTCGTGTTTAAGTATAAGCATGAATTAGAG
ATCATGTTTGAAGAGATGTTAGAATGGTTTATAAAGGTTAAACTTGGAATCTCCTCGACC
GATTCCACCATTTTCGGCTGATAATAGAAAGGTAGATTTGCTTGATTTATACATGCTTGT
TAAACGAGATGGAGGGTACAAGACCATTACCAATAACAATCTCTGGGCAGTGGTGGCAAA
AGATATGGGATACGATTATAACGATGGGGAGTTAATGAGGCTTTCTAAAAGTTCAAAACT
GTTCAGGGAAATGTGATGGAAAATGAGATGGTTGAAAGTGATGAAGGTCCCTCTGATAAT
GACTAAGAAAGGAGTAAGAGCGAGGGCAATGTTCAAGAAGAAGAGACACTCCAACACTAT
GCTCTGTTTGCTGGAAACGATTGGCATGGAATGAAGAAAATGCAAAAGAGGCGTCGGTTC
GATTTCAAACAAGCGGTGAAGGTTGTGGACGAAGCTAACAAAAGTGTTCTTATGCACTCT
TCAAAACATAATTAAGTTTAGGGGAGTGTATTAGATATTAAACTTAATTATACTAAGTAG
TTTATTCATGTTATGTATTATGTTATACTGTATATAATTCGATTAGGTACGAACATAGTT
GAAGCGGTGTTATGAAACCTTGGCACCGTTTCATAAACGGCTATTCCCGCCAAATGGTTA
AGTGTCGTATTCAACTGTCAATATCATATGTATATATATGTTGTTACCGGCAACTTATTC
CGGTATCAAGACAATTTCAATTTCATTCGAATTGTCCAACAAAACTGTTTCTCCTTGTTC
CCTGTGTTCATACTCTGTTTTGTATCTAGTTCTCATACACAACGCAAACCAATCCGAATA
CTGCTCATACTTCCGCTGAAATGCAATCGGATGTCCAACAAAGAACTCACATAATTCCAA
ACATTTGCAGCCACAAAACACGAACAAAAAAGATGTTCAGCAGTTTCTTCCCCTGCGTTG
CACATAGTACATCCCAAGTCACCATTATAACAGTTTCTATTTCTCAATGTTTACCGTATT
GACCTGTTTATCCATTTTAGGTTATACATTTATGTTTTTACCCAATTGACCCATTTTTCC
ATTTTAGCTTTACTTTTATGTTTACCCTTTTGAACCGTTTATTCAGCTGCTTGTGAAGAC
ACATTGGGTAACTTTGACCCATTAAACACAATCGTATAACAAATTCAATGATCAACAAAA
ATGGATTAAAGCATAATCGTATAATAAAATTCAAAACCCAGATTCCCATTAAATTTCATA
ATACTGATATGAATACCAAATCAGAACAATAATTCAACTAATTTTAATACTATAAACAAA
AAGACTAGTGACCCCAAAGTAAAAAAAAAACATGATCAAGCAAAAAACATTAAACCGGCG
CCGGGCTAGGCCGGGCCTAAGCCGGCCCCCATACCCTTTAATCTTACATTAATTCAGCCA
TCAAAACTTCCTAACTCCCCTAGAAAACGTGCCCTCCAAGATTGTTATCTTTCTCTCTTT
TTAAATAGACGTCATAAAAACTTTTAAGTTAGAACTCATGCGTGGGTCGTAGATTTTAAA
TAATGGGTTGCCCGGTATCTTTTAATTCAGCCAATTGCAAGTAAGCTTCATAATTTGTTA
TGGGCTTCATCAAATTTCCAGCCCATACCCGTTAAAATTTAGCCTGCCTAGAAATAAATT
TCCTGCATGTATTTCACGATCAAATTAATTTGACTTCTAAGTTCTAACTTAATTATATTC
ATAACACACATTTAATTGCATTTACAAATTTCTCATGTGAAACTTTTTTTTTGTAACGGC
AACTCACTTTTTATATATATATATAAAGAGCCAGCAAGAAATTGGAGAATCCAACACAAC
GAAACAACAAGCAGAAAACAGGACAATTACATCAAATCAACTACATTGAACACCACCCAC
TTTTCCCACTTAGGCTTCTTCTCATGTGAACCTACCTCAAATCTCATGTCATTTAATTGG
TTTCTAGATAACCATTTACTTTGCAACTCAATTCATTTATTAATCAATTCAAGTAACACC
ACATTTAATTTATTTTTTACCTCTATTGATCCAACTTCATTTTAGTATAAAATCTACCAT
TTTAGCACAAGTTATTCTCAAGCCAACAAAATATAAAAACAGCTTAAACTAATATCTTTT
CTAATAATATTGATGCTCTTTTATTAAAATTATTATATAGAGTGAACCTAAAATGCACCC
ATCAACTTGTTAAAAAAACACCCTAATAAATAAAAATGATTTTATCCATTAAAAATAGGA
GTGAGAAAAAGGGGTTTTTAAAAGGGAAATTGATCTTTAATAATCTCACCTATACCTTAT
TGGTCATTAATAATGTTATCTCAGAATATTTCCTCCACCACTCTCACATTTCAACTATTT
TTCCTACAATGGTCCCCCGTTAAAAAAACTTAACGGTGTTAAGCGTTTTTCCAAATTACT
AACAAATTTTTAGGACTTTTGATTAAAACGACGATACAAGTCCATTGATGTAAAACTTGC
TTCGAAACGATGCTTCAAACGATGAAAACGGCGCTTCAATTCGGGTGTTTAAATTTCCAA
TTAACCAAAATCAAGTCACTTGGAGCACCATTTCGAAGTAAGTTTTACATCAATGGACTC
GTATCATCGTTCTGATCAAAAGTCCTAAAAAATCTATTTTTTAATTTGGAAAAAAGCTTA
ACTTCGTTAAGTTTTTTTTAATGGGGGACCATTGTAGGAAACATAAATGAAAGGTGAGAC
TAGTGGGGGGGAATATTCTGAGGTGTGATTATTAATGGCCAATAAGTTTTAGGTGCGATT
ATTAAAAACCAATTCCCCTTTTTAAAAAACACATATTTTAGTAAATACTTTTTAAATCAC
CCATTTTGATGAATAAGTTTTCCACCTGCATCCTTTTGGAAAAAAACTCCTGGTGACATG
GGTAAACTACAAGATCATGTAAATATAAAATTGGGAGTTGAGATGAAATAGAGGATGGTC
CTAAATATGAACTCTTTGTTTTAAAAGAACTGGGAGTGATTCTAAAAATAGGGTCCACTG
CTACGCAGAATGGAAAATTAACCATTAACTTGAAGATTAAAACATAAAAAATTGAGCCGC
GTTTCAGCGGAAGAAGCCTCTTCGTCCTTGAGAATAACCTCATCATACTCTCCCTAGCTC
TATCTTTTGATGATATTTTATATTTTGAACGACTTAAATTACACTAAATCCATCTTTGAC
GGGGCACGAATTCTTGGTCTCAAAGGGAGTAACACCTTAAATCTAATGGATTTGTTAATT
GGATCCAACCCCCACCCCCTTTTAGTGATATAAGTTGGGTACTTTTGTTTTCTTTTAAAT
AAAAACAATTGTTAAATGGATTGGATTTAGGATTGAACCAACTAATGATTGTTCCAACTG
ATGATTGTTCCGTTAAAAAGAGGAAATTGAAAAATTGGTATCGTCTGCTATTGGAAGGGG
CTGATCCAACTAAGGATTTGTTGGGTATTTCGGATTGAACCACTTTTGACATGTCACATG
CTATGATGCTAATAGTTAATATAGATGTGCAAAAGAGCTTGTTAGTGAAGGGAACCCAGT
TTTTAACCCAAATCGAACCGGTTGAACCCAACAGAAACCGTAAGGTTGGGACCAGTTTGG
TGTAACTAGTTTGGAACTGCCGATTTCAAAACCGATATATAAAAACCGGTTTGAAACCGA
TTCTGACCGTTTAAAATATAACATAGAATTATTTTGTAAACAGAGACACCATGCCAACAC
ACCCCTTACAATTATGAGGTTCTGAGTTAAAATACTTGCAAGTGTAAGAAAAAGGTAGAA
TTAATGTGTGGAAAAATTTGCCCTTAAAAGAATAATAATAACATCGGTTAATTAATAAGC
AACCTTTTTAAGTAAAAATACAAAAAAAAAACCAAATAAAAAAGTTTTCTTAATAGTTTT
TACTTTAATAATTTAACTTTAAACATTCTAAATTTTGAATCTTAATGACCTAATTATCTA
ACTCTAAAAATTTGATGATGAAATGTTGTCATGTTTAAAATTAATCTATATATATAGATA
TAAAGAGCAACCTACTCTTTTTTTTTTACCATTGTTTATCTTATTTTTCTAAATTTTCTT
ATTCTTCTTGGCGATGTACAATGTTGAGGATATCAAGATATTGTAACAAACCAACAGAGG
CGTCTCTGATAATTCACGTACTTTATTCGAGCTTGAAAAAATGTGTCCTTCCATAATGTT
TTCTTATTATTAAAAAAGATCAAATTAGTATTGGGCTCAATAAAACTAATAGCAAGTGGT
CTAAATTCTAAACAATAAAAAATTATTTGTAAATGGGCCTATATTGGAATTGGTATGTGT
TTGTTATCTAAAAAAATAACATATACATATCGGATTTTTTTTTTAAATCACATGCCCCAC
GAAATCATGGGCCTTGTGCGGAGGTCCTCCCCACACACCATCAAAGCCGCCACTGCAAAC
CAAGACGATCACAATCCAATTTACAACACGTAACGAACCAAAATGATCACAATCAAATCA
CCGACCGAATTCCAACGCATTGCGCAAGGGAATGCGGAAAATTCACATAACGTCGTAGAG
CGCTAGCTTACTACAACGCTAGTTTTATTCAGAAAAACATAATTTATTCAGTCATTTAAA
ACAACAGCATAACTACTCTTGACTGTATATTATTATAGTATTTCAATCATATGTAATTTA
ACAAATATTATTTTAAATTAGTTATAACATAATCTTATTTTAGAGTCATTAGTAATGCGA
TCGGTTAACAATTCGATAATTTAAATGTTTGTACTCCAAAATATTGCAATCTTATTTCCT
CAAGAAGAAAGGCATGCATCCCAATTGACCACCGGCTTGTTGAATTACGAAGCATTATGC
CGTATTAGAGTATTATCTTATTTCTACAAGAGGGACAAATATTATGAGTGGTAGGCAAAG
GATTGAGCATCCATCCAAATCGACCATTGACTTGTTGACTTGCTCCAATGCAATCTTATT
TCCACAAAAAAGAACAAGTAGAACGAGCCTTTTAACATGTCCTGATTGCATCTAGTGGCC
CCATACTAAACCCGCATGCTGAACGATAACGATAAAGTAAGCTTATGCATGAGAAACTGA
ACATTGTATCAAGACAAATTTTATTTTCAAAATTTCCTTTTCTTATCATAAAGAATTTGT
GAAATAGTAGCCATACAAAAAACAATTGTTTTTATTTATTTATTTATTTGTTTATTTTAT
TTATTTATTTATTTTTTTTACTTTTAGTTGATATAAGATATCCAGTTTATTTGATTCTAG
GTTAAGAATTAACACTCATTTTATATTTTTATTTGATAAAAGGGTAATGATATACTATGT
GATTACCATAAACTATTAAAAGGCCATATGTGGTGTCTTTGTTTAATATTTTTTTGAACA
TATTTATTATAATAGTCTATTATTGTTGTAGTTACTTTTCTAAAAGTATATTATGTTTTT
TCTTAAAACTTTTAAAACTCGATTTTTATAAAATTACCATAAACTATTAATAGGCTATAA
CAGTTCTTAACATGACCATTTATTTATGCTTGGGAATAATCAAAGGAGAAAACATCTTTT
GTGTAGTTGCATGCTAGGTAAACAACGCCAACTGGATGTCGTACGTAAAGATGCCACATC
AAGAGCATCGATGTGTGGACTTGTTACTAAACTATTTTTTAAGGTTTCAGTTATGATGGC
ATGGGTAAAACCTCTTGAAGAACGCTCAACAAAATCTCTTTTTGTACAAATTATGTAACT
AAAATTACCATGTTAGCCACATAACTTGTAACAACAACATTTGAATCAACCCAAAGTGCC
AATCTTTTGTAAAACTTATCTAACTAGCTTTGTTGATGTGCGTGATTGCGGATTTGTGGA
TGGTTAACCAAATTCTCAAATTTTCTCATATTAATTAATTAAATTTTCGCTTTTGATTAA
AAACAATATAATTTTATTTTAGATATACGAGAATTTCAATTTTGTATTAAAAATCTCTAA
TGGTTTACAAATCTCTACATATTTGGTGGTTCAAAAATCTATTAAAAAGTAAAGAAATTA
AACTCGAAAATAGTGAAACCATAATTCCTAGGACAAAAATGAGTTATATGGCAATGGAGA
AAATATGCATGCGTCCAAATTGACCATTGACTTGTAGAATTACGTTAATTTGTATTATGC
ATTGGCCACTAAGCAAAAGTTGTGGTTGTCAATCGATGTCTTGACCGACTTTTAATACCA
TGTATAATGTGATTTACATTATTATGAAGTATTACGATCCGACTTATTTCTTATATGAAG
TGTTATGACTTGCTTTTGTATACCGTTAACAAAAATAATCACCATTTATCGTAGTTAAAT
TGTTTATCATGATGGATGTACTTTTATGGTTAATGACATAACGAGAGGAGGTTCAATTTC
GAAGAGAGAGTAAAATAAAGCAAGACTTTAGGTAGAATCAAATATAAGAGTGAAATAAAG
GTGGAGAGAGTGGTCATCAAATGGTGAGTGGTAAACTTATCCTCTAGGCAATAATGTCAT
GTCATATCAAGTCACCACCCTACTCATTTTACACTCAGACACCAACACTGGTCAAACACC
CACTCTTTTTTTAATACATATTTTTTATTTCTATAACAGTCACTCAAACACTCACTCAAA
CAACTTGGTAAGTAGTCACCGCCAAACTACTCACCGCGCGGCAAAGTCCCCTCCCCGCTC
CACTCACTGAACCCACTCCGCCCACCCAAAACCCATTAAATTCTTGGGTTTTGGATTGTT
GGTGGTGTGCTTATGGTTTATAATAAAAAGGTAGAATCAAATACAAGACATAATTTGCGT
GGAAAGTATTGGTGATAATTTTATCCGTTAATCTCTTAAATAAATGTCTCAAAATTAGTC
GGTGACATTTTGTCAAATCTCTTGTTCAAATAATTTTAAGATAAAAATAGAGAAAAAATA
CTTTGTTCTTTTCTCACTTGAACTTTTTTTCCCTTTGATTTTCAAACGGCTATAACTTTT
TCATACGTTCAACTTTTTTTAAATTACACCATATTAACGAACATTTCATTCTTTTTAATT
CAAGCAGTCTGTTGTTATAGTTTTCTTAAAAAAAGAGTAAATTGCGGTTTTGGTCCCTGT
ATTTTACAAAATTCAAATGTCTTGCGATTTTCATACCAAGGTTTTATTTTATTGCGGTTT
TGATCCACAACACTAACTTCATTCAACATATAGTTAAGGGTCATTTACCTTTATCCTCTT
ATTAAGAGACTTTATTACATATTTACCCAACATATAAATTCAATTAGATATTTACTCTTT
TCATAAATTACCAAATTACCCATATGTATTAAAAATCCCATGCCCTCGTGGATTCGGCTC
AGTATTGCCTGGAAGACCACCCTAGGGTCTCTCCGACATCATTTTCGCCAACTGACCAAC
CTGATTGTTTTGAATCGAGGCCTTCTGACTGCGCATCTCTCCCTCGTGAGCTAAGAAACG
ATCCTCACTTTGCTGACATCGCTTCTCGGCTAGCTGATTTGCGCTATTAGTACTGCTCAG
AAGTTGTGCTATGATCTCTTCTAGCTTGGAATTTGCTTGCGGGGCTTATTGCTGGGAACT
ACTCCCGGCACCCTGATTTTGAAAAGAATAAGGACGTGCCTGTAAGGATTGATTGTAAGG
CTGGTATGGCTGGCCTTGAGCCTGTAGCGGTGCTGGAGATCGCTGAACAAATGGTTTTGG
TTACCTATATTTCCTCTCCACCCAAAGTTAGGGTGATTTCTCCATCCAGGATTATACGTG
TTGCTATAGGGATTATTTTGTGCCCTCGCTTGATTGCTGACAAAGGGTACTTCCTCCTGG
CCTTCTTACATAACTCCCTAGGCACACGCACCCGGCTCCTATGATACTCCACACTGCTCA
CACCCAGAACATGCCCGTGCTATAGTCTGGGATCAATCAATCTTTGCCGACAACGCCGAA
ATCTGCGTAGCAATAGCCGTGTAGTCATCAACAGCAGGAACTCCTAGGGGAGACAATGTC
TGGACCCTCTCTCCATCTCGACGTGAACTGGATTTCAACGCAACTTTCTCGATAATAGTG
TAAGCTTCATTAGGCGTCTTCGTTCCTAGATCGCCACCTGCGAATATATCTAAACGCTCC
TGCGTGTCGTAGTTGAGTCCCTAGTAAAAATTCAGAACTAACTGCCTCTTGGAGAAACCG
TGGTCCGGAACATCAAGTAATAAGTCTCTGAATCGCTCCCAGGCTGCATGTAAAGACTCT
CCTTCGTCCTGTCGAAACTCACAATCCGGTTCCTCAACTTAGTCGTCTTCTCAGGATGGA
AATACTTTTGCATAAACAACCCTGCCATCTTGTCCCATGTCTTGATGGACCCTTCGGGAA
GTGACATAAGCCATGATCTAGCTGTGTCGCGCAGTGAAAACGGAAATAGCCGCAAGCGAA
TCGTGTCATCCGAAACATCCCGTATCTTAAAAGTTGAACACACCTCGAGAAACGCAAAAA
TGTGTCGACCGGGATCCTCATGCTCGCGTACATCGAACTACACTGAATTTGGTACCATAT
TTATTATACTAGATTTATTTCAAAGTTAGGCACTACTACCGTCGGTCGGGCAATGCTTGG
CTCCAGGCCTCGACCTCCGGGTTGGTTCGCCTCGTTCAAAGGTCGATCGTCGTCCGCCAT
GATGATGTTTCCTTCGTTCCCTGAGCCCTCGGTCTCAACGGGTACCACCGGCTCGTCCCT
AGATGTCGTGATTTGTTGCGCAACCGCGCGGGATCTCTCTCGAAGAAGTCTCCTCAGATC
ACGCTCGGGTTCATCGGATGGTTCAACAGTCGCGGGTGCGGGGGTTGAGGACATCAACCT
GCAAACTGTAACACCCCTAAAATATAAATCTTTATATTAAAATTTAAAAGTAAAAAAAAG
TAAACAAGAGTCAACCAACTAGGAATTTTAACCTAGTTAATTACAAGTCTTGAAATAACT
CATAATAGGGTTAAAACACTCAAACTTAAGGATAAATCAAAGTTGAGGGTTTAAACTTGT
CAAAACTGAAACTTAGGTTACTAATAGTAACCAAAAGAAAACCAAACACCCCAAAATTGG
GTGTCTGGTCGAACAAAGGGCAGGGGGCGACCACAGGGATTTCTTCAAACCCTAGTTTCA
TAGCAAATCTCCAAATTGAAGCTTCAAATCTGCCCTAAATCAAATCTTGAACATAAATTA
GTAATCCCCTTGTAGTAAGGATCATAAAAGTATGTAAATTTTTTGTATTTTGTTCCATCT
TGAATTCTAGGTTAAATAGGAGAAACTGAAATTTAGCCTAAATATGTGATGCATGAATGA
ATCTGAAGTAATATGATGTTTAGGGTTAAACCCTAAATGATTATTTGTGAAAATTATTGC
ATGATACTTGAAGAAATTACAATCACCATTGTAGGTGATTTATGATATTGTAAAAAACTA
GACAAGCACTAGGATTATGATTTCTAATCTAGTAAAAAGCTGAATTGTATGATGAAATTC
AGTAATTTGAATGTTTAAGTGTGTAAAATTTGCTTAATTGAAGTGAAATTAGATGTAAAT
AACATGCCAAGAACCTAGCAATGTTTTATGTAGAAATCTGATCACTAGGTGTTTGTAGAA
ATGCCTAAGTAAAGATCAAAGTGTTAGTAATCGGACAAAACGCAGATTTGATTTCAGTAA
TATATTGGCCGTTATTGAGTATAAAAGAGTTCTAAATTTGTTATGAACGGAACTCTTTAG
GTAAAGAATCCGGGTCATCTAGTGGACAAGCCGGGGGTGATACACGCTTAAAGGGTGCGC
TTTGAAGGTACGGAAATTTATCGTTTCGTTACATTATGCCTAATTGTTAGTTTTATGTAG
ACATTTTGAACATGATAATCAAGATTACCAATATGTCACGAATATGACTAGTATCTTAAA
CAAGTGATAAACATGGTTTCTTGCATGCCCTGAATGGTGCTTAATTCAGCACTCAAATGG
GTCAAAACAAGTCTTGTAATAAACATGAAGCTAGACACCATTTCTTAATACATGGTTATA
AATAATGCGTAAGCCGTGTGGTGGTCCCGCCAAACAAGTTGAGAAACTTTACTTCTAATA
TAGGAGTTAAATATTAGAAGTTGAATGCTTGATGAGTAGCATAAACGGGTAAACATGAAG
TCTTGGAAACAAGCTTGTAGGCTATTCCGTAGTCATTCCCTTGTGAGAATAGTCGAGTAT
TATCATAAGTAAAATATGGGTATGGGTAATTAGCTTAGTCACTTAACAACTTTATGTGAA
AATAAGCTGTTTTGACGCAGGAAAAGAATCAGCAAAACTGCAAATAAAACAAATAAAATT
AGTACAGCAAACACCGTAAATTACGGCGGTACCGTAATTTACGGTGGCCAGTAAATTGCT
ACGATGGGTTTCTACTGAGTTACGGTTAGCCTAAATTGTTCAGAAGCCACCGTAACTTAC
GGTGTCACCGTAAGTTACGGTGGAGCCCAGTTTGATGTGATTTAATAAATTTTTAAATTT
TGATTTTCTTGAATACGTTTTCGGACATGGTTTTGAACACGTAAATTCCAAGAATCATAA
TACTAATGCTTGTCTAAAATGTTCAGTTTTTCAGGTATTCAAGTAGAAGGATGATGATCA
AGCATAAGTATCCGAACCGAACACTCAAACCAACGCTTCCGTACTTGATCTTTTGTTTTA
AAACTATGTAAACAATTGTAGTTTCTGTCTTGAATATGGTTTCTTAGGATCAATACGTGA
ATATTGTGTCTAGTTATGGTTTTCAAGTCTTGAAAGTTTTTGTAAACTCCAAATTTGGCA
TGAATTGCAAGGTCTTATCTTATTAAACCCAGTATTAGAAGAATATAGAAATAAATCATG
AACAAATATGCATGAAAAAGAGTGTGTAAGCTCACTCAAACACAAGAAATGCATGAAACA
AGAACGATTGAATCAAGTTATGAACTTGATTGAATCAAAACAAGTAAAGCGTGTGTTATA
AATGGAATGTTTAACAATATATGTAAACATTTCAGTAATAAAGATGGTGGATGGAGGTAA
GGATGATGCGGTGCCAAGAGTCACCGAACAAATGAGAGAAGTGATTGCCGAAGAGGTTGG
AAAGGCAATCGAAAACAGTTTGTCGAGCTTTTTTGATAAAATTCAAAATACAGTTTTATC
ATTAGTAGAGGAGAGAATCAAGAAGTTAGAGGATAATACAAATCTAGCAAAGGAAAAACC
TGGAGGACGAAAGCCTTGTTCATACAAGGAATTCATGGCATGTAAACCACCCATATATAA
TGGAGAGGTTGATCCAATTGTGTGCCAACGATGGCTAAGTGACATCGAAGGGGTATTCAA
GAGAACTCATTGTGATGAAGATGACTACGTAGCCTATGGTACGGGTCAATTAAGAGGTCA
AGCGAAAGACTGGTGGGATAACAAAAGAAAGAAATTGGAAGTGAAGCGGCTAAGGTTATG
TCATGGGAGGAGTTTAAGACACCGTTCCTTAAACACCATAGTCCTAAAGCGGTCATAAAT
CGAATTAAGGAAGAGTTCATGCAACTCAGACACAAGGGTGAATCCATAGACAAGATCACG
GGGATGTTTATGGACAAGATGAAGTTCTGTGATGATTTGATAACAAATGAAGAACAAAAG
GTCTATTACTACCATAACATGCTGAGTGCGAAGTATAGAGAGTTCATAACCCCTTCAAAG
TACGAGACCCTTACCGAGATCGTTAATGCTGCTCGGGAAAGGGAGATCGAACTGAAAAAG
AGCATAGAACGGGGTGAACGAAGGGCACAAGATGTAAATCCAAGCCCTACCAAGAAAGCA
CGAATGAATGAAACAACGAAGAAATCGGATACAAAAGGTAGTACACCAAGTTGCAAAATT
TGTGGGAAGAGTCATAAGGGCGAATGTCGCTTCAAAGATAAGCCTTGTCCCATATGTCGA
AAAACGGGACACATGGCTATATCATGTCCGGAGAAAGTGACTGTTTGTTACAACTGTTAC
CGAACGGGTCACAAAAGATCAGAATGCCCGGAACTGGTTGGAAGGAAAGATGGGCAAGAC
TCGAAAGGTGAAGCCCCGAAAGCAAAAGCAAGATCTTTCCAATTGACCGCTGCAGAAGCA
AAGGTCGAACCTGACGTGGTCTCAGGTATATTTACTGTAAACTCGATTCCCGCACGTGTG
TTATTTGATACGAGTGTGAATAAATCCTTTATTTCATATGGATTTATTCGGCATCCTTCA
TTTGTTCTAACAAAGTTACCTATGCCTTTAGAAGTAGAGATAGGTAATAACAAGAGCTTT
ATTGTTTGTGATGTATGCGAAAACTGTAAAATGAGCATCGATAACGAAGAATACACAATA
GACTTAATTCCAATGTCGATGGGAGAATTCCAAGTGATCGTGGGGATGGATTGGTTATCT
CGATACCATGCGAAGGTGGTTTGTTTCCGAAAGGAAATTAAACTGACATCTCCTAGCGGA
AAGCAAGTTACGATATACGGCGAAAAAGGAGGTAATCCGGTGCTATGCTTAATACTAGAA
GCCCATAAATTTATGAAACATGGATGCAAGGCCTTTATGGTATACGCAAGCGAATCGGAA
AAAGAACCCCTCAAAATTGGAGATGTGCCGGTGGTACGGGATTATGAAGATGTGTTCCCG
GAAGAATTACCGGGAATACCACCAGAGCGGGAAGTAGAGTTCGGGATTGAATTGATTCCG
GGCGCCAAACCCGTAGCGAAGGCACCATACCGACTTGTGCCGTCAGAACTACATGAATTG
ATGTCTCAAATCCAAGAATTGCTCGACAAAGGGTTTATTCGACCGAGTGTGTCCCCATGG
GGCGCACCAGTCCTATTTGTGAAAAAGAAGGATGGTAGTATGCGCATGTGTATCGATTAC
CGAGAGTTAAATAAACTTACGGTAAAGAACCGATACCCACTCCCAAGAATCGATGATTTG
TTCGACCAGCTACAGGGAGCAAGTTGGTTCTCTAAGATTGACCTTCGATCTGGTTATCAC
CAATTGAAAGTCAATGAGGACGATGTACCGAAGACGGCTTTTCGTACACGGTACGGGCAT
TATGAGTTTCTTGTAATGCCCTTTAGGTTGACTAATGCACCCGCAGCTTTCATGGATCTC
ATGAACCGGGTTTGCAAACCCATGCTACATAAATCGGTAATTGTATTTATCGATGACATA
TTAGTATACTCGAAGAATGAAGCTGAGCACGTGTGTCATTTGCAAGAAATATTAGAGACA
CTCAGACGAGAAAAGTTGTATGCAAAATTCTCTAAGTGCGCCTTCTGGTTATGAGAGGTG
CAGTTTCTTGGGCACATCATTAGTGCCGATGGAGTACTAGTGGATCCGTCAAAGGTAGAA
GCTGTGTCAAAATGGAACCCTCCAAGAAACCCCTCAGAAATCCGAAGCTTTTTAGGGCTC
GCGGGATATTATCGGAGATTCATACAGGATTTCTCCAAAATTGACTTGCCATTGACCAAA
TTGACTCGCAAGGAGGAAAAGTTCGTATGGGGCGTTAAGCAAGAGGAAGCCTTCCAAACG
CTCAAAGAAAAGTTGACCCACGCTCCGGTGTTAACATTACCGGAAGGGACTGATGACATG
GTGGTTTACTCGGATGCTTCGCATTCGGGGCTCGGATGTGTTTTGATGCAACGAGGCAAA
GTTATCGCCTATGCCTCGAGGCAATTGAAGATTCATGAAAAGAAATACCCAACTCACAAC
TTGGAACTGGCGGTAGTAGTGTTTGCTTTAAAAATACGGAGACATTACTTATATGGGGTA
AAATGTACAATATTTACCGACCATAAAAGTTTGAAATATTTCTTCGATCAAAAGGAATTA
AACATGAGACAAAGGCGGTGGTTGGAAACGGTCAAGGATTTCGACTGTGAAATACACTAC
CACCCTGGGAAAGCCAATGTAGTGGCTGATGCGTTGAGCAGAAAGGCAGATTGTACCCCG
ATACGAGTACGATCATTGCAGCTCATTGTGACCTCAGGTTTGCTAGAACGAATCCGAGAA
GCACAAGACGAAGCAGTAAAAACGGAAAACTGGAAAAAGGAAAGGATTATTGGCCAAGTT
AGAGATCTCGAGGTAGGCAGTCATGGTTTGAAGACACGTTTCAATAGGATTTGGATTCCT
AACACATGTGGAGTTAAAAGGCTTCTCCTTGATGAAGCTCACAAGTCTCGTTATTCTATT
CATCCGGGAGCGACCAAGATGTATAACGACTTAAAGCAAAACTACTGGTGGCCCGGAATG
AAAAGAGACGCTGCGAAATACGTGGAAAAATGTCTGACGTGTCTACAAGTCAAGGCGGAG
CACCAAAAGCCGTACGGTAAACTCCAACCGTTAGAAATCCCGGTTTGGAAATGGGAACAT
GTTAAGATGGACCTATTAACCAAACTACCGAAGACGAGCCGCGGTTTTGATGCCATATGG
GTAGTTGTTGACAGACTGACCAAGAGTGCTCATTTTATTCCAATACGTGAGACTTATACG
TCAGAAAAGATGTCAGAAGTTTACACTAATGAGATAATAGCACGCCATGGAGTACCGGTA
TCCATTGTGTCCGATAGGGATACTCGGTTCACTTCAAACTTCTGGCGATATTTCCAAGAA
CAAATGGGAACTAAATTGTTCATCAGCACTGCGTACCATCCTCAGACAGATGGGCAGAGT
GAAAGAACAATACAAACGTTGGGAGATATGCTACGGGCATGTATAATCGACTTTGGAGGC
AGTTGGGATGTTCATCTACCATTGGTCGAGTTTTCTTATAACAACAGCTACCATGCTAGC
ATTAAGATGGCACCGTACGAGATGCTCTATGGTAGGAAATGTCGAACCCCGGTATGTTGG
GGCGAAGTGGGCCCACGTGAACTTGCCCACCAAGATATAGTACGAGCCACAAATGAAAAG
ATTGATGTGGTTCGGACTCACTTGAAAGCGGCTCAAGATAGACAAAAATCGTATGCTGAC
AAAAGGAGGAAACCAATCAAATTCCAGGTTGGCGACAAAGTCATGCTCAAAGTGTCCCCA
TGGAAGGGAGTTATCCGGTTTAGAAAGAAAGGGAAGTTGAGCCCAAGATTTATCGGGCCA
TTTACGATTGTTGAACGAGTAGGAAAGGTAGCTTAACGTCTTGAGCTACCGGAAGAATTA
AGCGGAATTCATAGCACTTTTCATGTGTCACATCTTCGGAAATGTCTAGCCGATGAGATG
ACTTATGTCCACTACGATGATATCGAGGTGGATGACAGATTAAACTATGTAGTAAGACCT
ATTGCGATTTTAGATCGCAAGGTGAAAACCTTAAGGAACAAAGAGATCAATCAAGTGAGG
GTCAAATGGGAACACAAGAAGGGGGCGGATACCACATGGGAATCCGAAGAGGAGATGCAA
CGGCTTTACCCTACTTTTTTTGGTACGTGATTCGGTTTCGGGGACGAAACCCCTTTTAAG
GGGGGTGGACTTGTAACACCCCTAAAATATAAATCTTTATATTAAAATTTAAAAGTAAAA
AAAATATACAAGAGTCAACCAACTAGGAATTTTAACCTAGTTAATTACAAGTCTTGAAAT
AACTCATAATAGGGTTAAAACACTCAAACTTAAGGATAAATCAAAGTTGAGGGTTTAAAC
TTGTCAAAACTAAAACTTAGGTTACTGATAGTAACCAAAAGAAAACCAAACACCCCAAAA
TTGGGTGTCTGGTCGAACAAAGGGCAGGGGGCGACCACAGGGATTTCTTCAAACCCTAGT
TTCATAGCAAATCTCCAAATTGAAGCTTCAAATCTGCCCTAAATCAAGTCTTGAACATAA
ATTAGTAATCCCCTTGTAGTAAGGATCATAAAGGTATGTAAAATTTTTGTATTTTGTTCC
ATCTTGAATTCTAGGTTAAATAGGAGAAACTGAAATTTAGCCTAAATATGTGATGCATGA
ATGAATATGAAGTAATATGATGTTTAGGGTTAAACCCTAGATGATTATTTGTGAAAATCA
TTGCATGATACTTGAAGAAATTACAATCACCATTGTAGGTGATTTATGATATTGTAAAAA
ACTAGACAAGCACTAGGATTATGATTTCTAATCTAGTGAAAAGCTGAATTGTATGATGAA
ATTCAGTAATTTGAATGTTTAAGTGTGTACAATTTGCTTAATTGAAGTGAAGTTAGATGT
AAATAACATGCCAAGAACCTAGCAATGTTTTATGTAGAAATCTGATCACTAGGTGTTTGT
AGAAACGACTAAGTAAAGATCAAAGTGTTAGTAATCGGACAAAACGCAGATTTGATTTCA
GTAATATATTGTCCGTTATTGAGTATAAAAGAGTTCTAAATTTGTTATGAACGTAACTCT
TTAGGTAAAGAATCCGGGTCATCTAGTGGACAAGCCGGGGGTGATACACGCTTAAAGGGT
GCGCTTTGAAGGTACGGAAATTTATCGTTTCGTTACATTATGCCTAATTGTTAGTTTTAT
GTAGACATTTTGAACATGATAATCAAGATTACCAATATGTCACGAATATGACTAGTATCT
TAAACAAGTGATAAACATGGTTTCTTGCATGCCCTGAATGGTGCTTAATTCAGCACTCAA
ACGGGTCAAAACAAGTCTTGTAATAAACATGAAGCTAGACACCATTTCTTAATACATGGT
TATAAATAATGCGTAAGCCGCGTGGTGGTCACGTCAAACAAGTTGAGAAACTTTACTTCT
AATATAGGAGTTAAATATTAGAAGTTGAATGCTTGATGAGTAGCATAAACGGGTAAACAT
GAAGTCTTGGAAACAAGCTTGTAGGCTATTCCGTAGTCATTCCCTTGTGAGAATAGTCGA
GTATTATCATAAGTAAAATATGGGTATGGGTAATTAGCTTAGTCACTTAACAACTTTATG
TGAAAATAAGATGTTTTGACGTAGGAAAAGAATCAGCAAAACTGCAAATAAAACAAGAAA
AATTAGTACAACGAACACTGTAAATTACGGTGGTACCGTAATTTACGGTGGCCAGTAAAT
TGCTACGATGAGTTTCTACTGAGTTACGGTAGGCCTAAATTGTTCAGAAGCCACCGTAAC
TTACGGTGTCACCGTAAGTTACGGTGGAGCCCAGTTTGATGTGATTTAATAAATTTTTAA
ATTTTGATTTTCTTGAATACGTTTTTCGGACCTGGTTTTGAACACGTAAATTCCAAGAAT
CATAATACTAATGCTTGTAAACTCCAAATTTGGCATGAATTGCAAGGTCTTATGTTATTA
AACCTACTATTATAAATTGAGTCTTACACAAACGAAAAATAGGTACATATAAATATTATA
TTATTATAATTCTTCTTTTTTTTTTTGCTGATTTAAAACGAATTTTCTGTTTTAAAGCTG
AAATATTTCTATAAAAATTCAGAAGTAGGCCCGAAATTTTATAAAAATCAAAAACGAATG
AAAATACTTGAAATGTCTAGTACAAAAAAACAATTTTTTGGTCCCGAAATCTCAAGAAAT
AAACGAATAATTAGTTCGAATTCGAACAAATAAATGAAATAAAAATTTTACAAGTGTTCA
AATAAGCTTGAAAACGAATGAATTAAATTAACTAAAAGCAGAAAATATGAACAAATAAAC
AAATAAATAAATAATCTAGAAAATATTTACAAATATTCACAAGTATGTACACAGATAAGA
TATTGACTCGGCTCGTTCCTAATGCTCGCCACATCCCCGGCAACGGCGTCAAAAACTTGA
CGTGTGCGTGTATATACATAATGAATTTTACACACGATTTGATTTTAAATTAATAAAATT
GATTTATACTTCAACATTTTAAACACACAAAAGGGCAAGTGTACCCCATCATGGACGTAG
TAAAGTATCGGTAAGAACCAAGTGTCGATCCAAGGATGCGGTCAGATCGTAGGTTGTAAA
CGAACCGAACGAACACGAACAAGGCCATGTTCGTGTTCGTTCGTTAAGGAAATTAAGATG
TTCGCGAACTGTTCACGAACGCATACCGAACATAAGTTTATGTTCATGTTCGTTCATTAA
GGAAATTCAGTTGTTCACGAACAGTTCGTGAACACTGGTCTCGAACATAAACGAATGCAA
GCGAACACAAATGAACGCAAGCAAATAAAAAAGAACGCAAACGAACATTTAACTTGAAAA
TAAAAAAAATAAAAATATTGTTATCCTTAAACATTGGATATAAGTAGTTAAATACAACCA
TCAAATGATAAATCAAAACACAAGAAGTCTAATACACCACCAAACGGTGAATCAACTTTA
ACTAACTTAGACATAATTATCCCCAAAAATGTCTTAGCATGTCCAAATTTTAGCTAACTT
AGAAAAAAAACAGAGTTTCAAGTTTTCAATATGTTTAGATAAAAGATTTATTATTTATTA
TTTTTTAATATAATCAAACGAACACGGACGAACGTAACCGAATATATTACCGAACGTTCA
CGAACGCAGTCGAACAAACGAGACCTATGTTCGTGTTCGTTCGCTAAGCTAACCGAACGA
AATTTTTTGTTCGTGTTCGTTCATTAAGCTAATCGAACGAACATAAACGAACTTCCCGCC
GAACGGTTCATGAACTATTCGCTGAACGTTCGGTTCGTTTACAGCCCTAGGCAGATGCAA
TAATACTAAACCTTTGTCATTAAATTACCGGTAGAAAGGATAAATGGATAGTTTGTTTAA
ACTAAAATATGACTAAACAAATATTTTTAAAACACAATAGACTCCAAATATAAAAATAAG
TAAATAGCCTTGCTTTATGAACAACCAGAACATGTTAACTAAGTCGGTTTTGCCACTAAA
ACACTTGATCAATTTTCCATTTTTCAAAGACAATTAGTAACCCTTTCCAGAATCTTAATA
TGACAACTCTTTGGAAAGCTAAAGTGATAAAACACAATTTAACCACCTAAAATTGATTTT
TAACGCCCAATTGATGAACGCCTATGGAAATCCCCTAAAAATAAGCTAGTTATCAATTAG
GAGTTTTCTAACTTCACTTATTCAAGGAAAGTGACACCGATGAACACAATGCAACCACCG
AGACAAGCATAAACTAGATTAAATCACAACTGTGTTCATTTTAAAAATCTTGAACATAAA
TTCACCAAGAAAGCAATTTCGGCCTAAATTACTAACAAAGTTTACAAATGTTAGGAAACT
TTATTGTATTTGTTGTTAAAAATAGTTTAAGGTACTTAGAATTAATCCTGTCAACACGAA
CCGACCGACGAACCGTCCCGGAAGCACTAAATATGAAGACCGATGTAGAAAAAAATCAAG
CTTCTAAATTCTTTGATTAAAGATCATGACAAGGTTATAAGACTTCAAAATGTTAGCGGG
ACATTATGGAGTATACAAGATACAAAGTCAAAGAATTGTGTTAATAAGATAAATATATCT
TTTTAACACATAATATCTTTCTAAAAAATGCTTCCATAAGAAAAAGAAAAAGGAATCTTT
TTCTTATGAAAAGAAATCAACAGAAAGGAAAGGAATCTTTCCTTTACAAAAGCAAATCAT
CATAAAGATATTTAAATATCTCATATGTGAATGATTCACTAGAAAAGAAAAATGGCAAGT
TGGTAATAAAAGGAAGATAAGCCACATGCAAATGGATGGGCACACATACCAACTTCCTAT
CAACCAATCACATTTGAGATAGGCTTATGAAATTCTCTATAAATACATAATTCCTACAAA
GGAATTATGTGTGCTTTGTAAAGTTATATTTCAACATAGAGTTTTTCTTGTGAGTTTACC
CCCTGGTTTGGCCTAGGGGGTGACATTTAGATTTGATTTTATTCTCGGATCGACCCCTTC
TTCTTTGTTTAATAAGAGTTAACCATTGAAGATATATCACTCTCATTGTCTCTATTTTTT
TCTTTGAATATTTATATACTTCACTAACATCCGTCTCAACGAGCGAAGAAAGACGCACCA
TTTGAACAGGGGCGCCAAAGGGGACCAACAAGTTCCGCACATCTTTTTCACATCTACTGA
AATCACTTGCCATATTACGTGAAAAGAAGTTGTTTAAGGCCATACTGGGTCCAACAATTG
GTATCAGAGCCTTAGAGCCTTATGATGATGTCATCAGAAATTCATAGAACCGACCATAAC
ATAGCAGATTATCTGTTAAGCCTTTGTTGAAGACGCACCATTTGAACAGGGGCGCCAAAG
GGGACCAACAAGGTTACGAGATAGAAAAAAAATCAAGCTTCTAAATTCTTTGATTTAAGA
TCACGACAAGGTTACAAGTCTTGTTTAAGGCCACATCTTTTTCACATCTACTGAAATCAC
TTGCCATATTACAATTGTTGGACCCAGTATGGCCTTAAACAACTTCTTTTCACGTAATAT
GGCAAGTGATTTCAGTAGATGTGAAAAAGATGTGCGGAAATGGAAATCAGACTTTCAGAA
ACAAGACCTACAGAATTATCAAGATTATATCACTTTGAAACAAAAAGGTTTACAAGGTGA
TTGTAAGATTATTATCTAGTACAAATGAATCTTGAATTCTGTGGGTGAGAGGGCAATGGA
GTTTTGATGTATGTGTGAATGCTAAGCTTCAAACTCAATTGTCTTCTGCTGGTTGGGCCT
TCTATTTATAGAAGGCTGGGTGCATGAATAAACAATGGTTTATTCTTGCAATAAGTCCTT
CAAAAAGTGGCCAATTGACATATTCTTTGAATCCAATGTTCAAGTTTCCTTTTTCATCAT
GATATCCAATAATGTCAACTTGCTTCGGTAATTCTGGCAGGATAGAGCTGATTTCAGACA
AGTGGGGTTCTTCATCAGAACTTCTGATAAACCATGTAACAACTCTCATTAAAATTATTA
TTTATTAAATTATTCTATCCAATAGGAAACCCTAATTGAGACCCCCAAGTGATTCTGCAC
AAACCCATAAAATTTTCAGAACAATCAGAATCAGGATCAGGGCTCCTAAAACACAGGGGG
GGGGAGTATTCCCCACTTGACGATTATCTTTATATCTCGCTGTAGAAATCGAAATTTAAT
ATTCCGTCGACTCATACAAGCTAGTTGGACACGTGGTAACCCTATGGTGGAATAAGACCC
ATCGCGCCACGCGACGCCCCCTATGGCACCCGTCGCCTCACGCGACGCCCTCAAATTTTC
AGTATAAATAGAGGAGTTTGGGACTTAGATTTCTGCGTTGGAATGACGATAAAACTCAAT
TCATACGCTGAGATATCGTTCGAATACTACCAAACACACACATAAGCTCGAATTCTGCTA
CGATGCATGGTATCAACTCAATCGCTGCTACAATTCAATGTCCGATCGATTGAAACTATC
CGATGAATGTTTAAGTGCTTCTCAAATTGGGTTTATACTTTGTCATTCGTCGTGATTCCG
ACAGGATGTTTGAGTGTCGCCCGAACTCGGGCTATACTCTGTCATTCGTTGCGAATCCGC
TGGATGTTTAAGTATTGCACTTTGTTATTCGTCGTGAGGGTTTAAATCTCGTGAGCTTAT
CATAAAAGTTATATTCAGTTACTTACCTAGTTTCGTGTACATTATCGCTTAAATTAGGTT
ATCAGGCTTATCAGTAGACTAAACACTACCCCATATACTTACAATCAAAGTAAATGCTTA
GTCTCAGAAGAATATGAATCAGGAAGTTTGTTAAATCAATACTGCATGCTTATAATGTGA
GTCATTCTCTTTATACCAAATTTGCTTTTCAAAATCATGTTTGGTTTTTAAAGTTATAAT
TACAGGGATTAAGTCTTTGTAGTCTTCATTACAACCGGTATGTGGGGTTTTGTATACATT
ACTTGTTAATCCATCACCATTGGACAACGAGATAGCCAAGGGGTGATATGACCATAGTCA
CAGACACCATTGGACAACAAGATAGCCAATGGGTGGTCGAGTGACAAATACCGTGGGTAT
ATGGTTGACATGTATAGAAACATTGTAATCGCTCTTAGTACTATAAATTATAACTATGGG
TCATTTTGTGTAAACTGAATGAACTCACTCAGTATTTCCTGCTGACAAAACCTTTTTAAA
ATGTATTTCAGGTAATTACAGTAGATTGGAATAAGAGTTGGATACGGCACCAAAAGGTTT
ACAGAAGTAGCTTGATTTATTAATAAATTAAGAAAAGTTGTTTTATGTAATCGGGTTTAT
CCCCATCTATTTAAATAAATAAAATCTGGTGTTTCTAAACTCTGATATTTTTCCTAACTC
ACGGTCCTGATGAAATTTCCGCTGCAATGTTTTTAAAATAACCACCTGTACCACTTGGCT
GCTCGCGGCTCCCGATTCCGTCCAGGGTGGGTCGGGGGTCGTGACAAACCATTTCATCAG
AAATTCTGGTGAACAAATCATCAGAAAAATCCTGATGATCAGAATCGTCAGAAACTGATG
ATATTTCATCAGAAATATCATCAGATCCATCCGAAATGACCTTCTCTGATAATCCAATTC
AGCTCTTGATCAACTTATGATTCTTTCAAGTAGATGCTGTGCATTTCAGTTGTCCTATCT
GATCTTCTTCTTCTTCTTGTTTGTGATGTTCAGGACTGTGATGTCTTCATAGATCCAGTT
GATTGTGATTTTCTTCATTACTTACAAATAAAGTTTCCTAACAGTTTCCCCCTAAGTATT
GTAAGAAAATGAACTATCTCTATATCTAACATAAACAACCTTCAACTGCTTCTTGAAAGA
AAAATTTAAAAACAACTAAGTTCAGAAACATAGAACATAGTCAAACCAACCATAAATCAG
ACAAAGATAAAATATTGTTCAAAAACATAAATTTAATCTCATCAATTCATTAATTGATCT
TCACTCCACTTTTGTATTTGTCTCCTGGTTTCAGCTTTTTCTTGTGATCAACTGCTTTTT
GAGTTTCTTTGTACATTTCTTTGTACCATCCTCTTGCTTCCATCCACTTTTCAATGCATT
CTTCAATTGTTTTTCTCAGCTGTTCATTGTTCTTTCCCTTCTTCTTGAGCTGCTCTTGTT
TTTCATTCATGTAGTTCCTTATATATTTTAGAGTTTGATTTGAATACCTGCATATTTCAC
TGATTCTGAATAGTGCTTTCTCTTCATTAGCATCTTTGAAGACTACACACATTTCTGGTT
GGTGAAAGATTGCTCCAGTTCTCACTAGTTTGGAAGGGATCTCAGCTGGAATTCTAGTGT
TGGGAGGAGGTATTAATTCCTTGTTGTTGTACTCAAAATTGATACATAGATCAAAGTCTG
CCAGTGCAGCCCTTTTGTATAGCTTTGCTCCTGCACTTTTGAGGCTTTCAAGGGCTCTTC
TGACCACAGCTAATTTACCTTTCATTTCATTAATGATATTCTTCATTTTGACTATTCCCA
AATGGTGAATATCATCAGCCAGATTTGCATCAGTAACCTTTTGTTCACTGTTATCTTTTC
TGATCAGGGTATACTTGTTTTGTGCTTCATAACCTAAGATACCTCCTCCAGTGGTCAAAG
TATCAATTCTTTCAATTGATACTATTGGATTGGTCATGTGCTTGTGTAGAATTACCCAAC
CTCCATTGTTTCTGTTTTCAACAATACCTTTACTCAATGGAGAAAGTGGTCTCTTTGGGT
TGTCTTCTGGACCTTTCCAATAGTAATGCTTTAGATGTTCTTCAGGTTACATAATAGTGT
GTAAATCACCTTTCAGCACATCCATTTCTTTGATGTTCCCTTCTGAATCTTCTATCATTT
CTTTTCTTGGCCTTTTTGAGGAAGTCACTTCATGTTCCATTCTTCTCTTCTCTTTTATAT
CCATCTTTATGCTTAACTTTGTTTCTCCTGTGATGGCTGTAGAAGATGACTGTACTGGAA
CATGGTCTTTCTGCTGTACCCTTGATGTGTCTGGCTTTGGGATATTTGGTGGAGGACCCA
TGAGTAACTTTTATTTATCTGGAGGTGGACCCATGGGTTGCTTCTGTTTTTGAGCTGTTA
AAGATTCTGTTTGTTTGGTTTGATCTTGTTGAATGGTTTCTGATTGTTGCTGTTGAGGAG
TTTCTGATCCTCTTGCTTGTCTTTCTTGTGGAATTGAGGCTTTCAGTTCATGAAGATCAA
CTTTTGCTAGTCTGGCAACATTATACTGCAATCTCTCTACTAACAAGTGAACATTAGTGA
GAATTTTAGTATTTGTTTCTTCTTGTTTCTTCATTTTTTGAAACTCCTGGTTTTCTTGAT
TTCTTTGTGCAGTCAATTCCATCAACAGCTTCTCAAAAGCCTCAGCCATGCTGCTGTTGT
TGGCTCTGAGGAACTGTACTTCTTCAATAATCTTCCCTGAACTTGAGCTTTCTCCTGCAG
TTGCAACCTCAGCCATCTTTTTCTTGATATCATGCAGTTCCTTGAGAACCTTCTCTAGTT
CTGATGAGCTCTCTCTATTTTCTGATGTCTTTTGTAGTTTGTTGAGAGCTGCAGCATTGT
CTTCTGTTTGCTTCTGCATAACTTTGACATTTTCTGATAAAACCTTAATATCTGACTTTT
GATTTCTGATTTCTTCCAGTATCAGATCAAGCTTTCCTTCTGTGGTTGTTTTCACAGTAG
TAGTTGTGTCTTCAAGTTCCTTGTGAAGTTGTTTAGGGGACATAGGTTGATGTCCTTGGG
AAATAGGAGAAACAATAGATGTTCCCCTTCTAACACCAGCAGAAAACACATTCTCTGCTG
TTCGGAGGTTAAGAGGATTGGTAGATTCCAAATTCTCTGTATCCTCACTAGAAAATTGAA
ACACATTCAAGTTTTGGTTTTCCTCATATCCTTGAACCTTTTCAGGTTCTCCATGAGTTG
TTGAGAAACTCTTAGTTTTCTCATCCAGGTTTCCTTGATCAGCAGACTGATCTCCACCTG
TTGCCACAGAATCTGATTCAGAAAATGGGTCCTTGGTTTTACTCACACTTTGTTTTGCAG
AAATAGTGCCTCTATGTAAAATTTCATGTTTTCCTTGAATTGGTTCATCAGAATCACTCT
CAGAAAAATGAAATAAGTTTTGTTTGGAGTGTTATGCACCTGTTTCTCCCATATGTGAGA
TTTCAGCGTGATGTACTTCTGCCACATGACTCATATTCACATCTTCATCAGCTGGATGAG
GATCAGATACACCCTGTTGTTCCATTCTTGGTGTGCTTGACTCTTGTGCATCATGCTCCA
TGGGGGACACTTTTTCAAAAACTTCTTTGTTTTCTGGCCTTTTGTTCAACATCATCAGAT
ATTCTACTCTGTATGGTGAATCTTCTGGTATCAGATTCATCATTTTTTCTGATAGAGCAG
GCACATTATAATATGACTTCCAAGATCCTATGGCAGTCCAAGGTCTCATAATTTATGTTT
TCCACATATTTTCTGATGCTGTAATTTCTAGGTTCCTTTCAGAAAAGGCATCAGAAATTA
TGATTGACAGAAATCTGGGAAAGGGTAGATGTGAATCTATCCTTCCAGTGTTAGTCAGAA
TTAATCTTTTGATCAGAGTAAATATTTCTGTTCCAAAATCAATGTTCAACCCACTAATGA
GACTGAACATGATTGTTAGAATATTCTTATTTATCTGATTTGTACCTCCAATCTTTGAAG
ATAGACATTTGTTCAGAATTTCCATTACAACTTGCCAGAAGGCAGGTAGCTTGTTTCTCT
TGAATAAATTGATTTTTGAAATCTTTGTCTTGTAGCCCAATACAGCATCAAGTTGTGAGA
AGATATCTTCTTTTTCTGGTGCTTCTTCATAGCTTTGGTTTAAGGGTAGTTCCAAACATT
CCCTTATTATCTCCGGTGAGATTGTAATAAAGATATTTCCCCACACATGTGCTGTTAGCT
TGAGTTGATTTGAGATTTTGAGAGTTTTTACAACTTATTGTATGAGTTCTTCTGGTACCT
CTCTGGTCTTTGTGAGGGCTTGACCTAAAGGGCATCTGGTTAGGAATTGATGGAATATTT
TTGAGTCAATCAAAATATGTGAAAACAATTCTACAAAAATACTCACTTAAAAACTGCTCT
GTTTCAAAAACTCCCATGGCAACAGGGAACAAGTTAGATTCTGATAAGGATGGAATAAGT
GTTGATATTAAAACCTATAGAGGGATGATAGGATCACTGCTATATTTAACTACAAGCAAA
CCAGATATCATGTTTGCAACATGTTTTCTGGCCAGATATCAATGTGATCCCAAAGAATCC
CATCTAAAAGCTGTAAAAAGAGTTTTCAAATATCCTAAAGGCACATCAGAAATTGGTCTC
TGGTATCCTAAGGATACAAACCTTGAATTAATTGCATACACAGATGAAGATTATGCAGGG
TGTAAAATTGACAGAAAAAGCACATCTGGTGCCTGTCAACTCTTGGGAGAAAATTTGTAT
GTTGGACAAGCAAGAAACAAAACTGTGTTGCCACATCAACAGTAGAATCAGAATATGTAG
CAGCAGCAAGTTGTTGTTCACAAGTGCTGTGGATGCAAACTCAACTGAAAGATTATGGAG
TAACTCTGACAAGAATACCAATTCTATGTGACTCAAAGAGTGCTATTGCAATAACAGAAA
ATCCAGTTCATCACTTAAGAACCAAACACATAGATGTCAGATATCACTTCATAAAAGATC
ATGTGGTGAAAGGTAACATAGAAATGTATTTTGTTCCAACTGAAAACGAAATTGCTGATA
TCTTTACAAAGCCTCTTGATGAAAAGAGAGACCATCTTTTGATCAAAGAACAAATCAACT
GATTTCTGACAAAGCAATCCATCTATCTGATGGAACATCAGAAAATCTGATGAATCATCA
ATAAATGATGATTTATCAGATAATCTGAAGAAATATCAGAATATATCTGGTGAAATCACC
AGAAGTTCTGATATAAAATCAGAAACAGGTTGAAATATCAGAATAATTTGTAATCACCAT
ATTCGTCCATCTTCATGCATATCCCACTCACTGTATATATTCATATTTATGTATATTTTG
TTTTTGTATTTTTTTTCTTTCTATTAAAAAAACAAAAAAGGGGAAAAGTAACATGCATAA
AGATAAAATTCTATAATGCTGAGAAAATTAACCGTCTCAAATTCTTTTTCCGGATTATTG
AATTTCATTTTTTCTGCAAATGCATGCAACGTCATTTTTTCATAAGAAACTTAAGTGACA
CATAGGCACTAAAATGATTAGGAGCAATGAATGTAGCCGCCTAGTCATTAAATGCTTACT
CACACATGAGGCTTAGTAGACTGTCACATTCACTGCTACATTTCACTGTTACATTCACTG
CAACAGATATCGTCTTAATTGAAGAGATGAAAATAAAAAAAAAGGTTGGCTCTTAATATC
ATTTATGAAGAACTATCACTTTCATCTATAAATATTAACAGCCCGAAAAGAACTTTCTTC
ACTCAAAAATCATTTCTTCAAAAGCCCTTTGACAGAACTTTTCTTATCTTAAAATGGGTC
ACCCAAAATTGATGAAGGCTACTCAATTTCCTCTCCCCTTTCACAGACTTCATAATCTTA
GATTAAGATCCAACTGGGAAGGACCTGCATAGGAGGACTGCAGGTTTGTGTACAATATGA
TCATGCGAAGTCCTTTGGACTTTGCTGTATCATCACATGTCACCATTTATCCAAAACTTC
TTCAAGAGTTCTGGTGGAACTCTTAAATCATTTTTAGTGGTACTTCTATGTGGATTAAAA
GTGAGGTGATGTGGGTTAGTATTACCCTAAAAGAGGAAACAATTAGAAATGTCCTCAAAC
TGGGTAATGGTCAAGAAATCGAATTCCTGGATAAGGCAGATGTGCAACAGACCTTGACTG
AAATGGGCTATCACACAAACAACTCGTCAAGGGCTGTTAGCAAATCTGGGTTTATACCAC
CTTTCCAGTTTTTGGTAACACAGCTAAGTGTCTGCTTCTCTAAGAAGATTGGACACTTCA
ATGAGCTGCCACATAGGATGATGGAAGTGGTTCATGCTGTTGTACAGGAAAAACCTTACA
ACTATGCTAAGTTTCTCATGAGAGACCTAGCAGCAAACATCCATGACCGTCAACCTTTTC
TGATCTACCCTCGATTCGTTACCAAGGTGATCACCAGTCAGCTAAACTTCAGAGGAGTAA
GAAGCTACTATCCAAGGGCAGGGCTGGTACTTCAAGAAAACATTAGTGAAGCCACCCTGA
CACCATCAACGAATCACGCTGGTCGAATAACCAGTCTTTGGTTATATGTGAAGTGCATGT
ACAATGTGCTGGAGGAGGAGGAGGAGGTGTAGTTGTTGTTTGTTTTCCTTGTTGTGTGTT
TTATGTTTCTTTTTCTTATATATCATGGTTGCTTTAATTTCTTTTCATTCTTTTTTGATG
TGTCAATAGATCTAGGGGGAACTAACACAACATGTCTGATAAAAACAAAGAAAAATCGAG
TGAAAATTCAAATGAAATCTGACAGATTTTGGAGAAACTCAGAAAATCCGATAATCATTC
AGAAAATCTGGCATTTATTCAGAAAACTCATCAAGCCACACGAATCTGTTCATTCACCAG
AAAATTTTCAAAGTAACCAGAAAATCTGACAATAAATCAGAAAATCAAATGTTTTATCAG
AAAAATCTCTTGAAAGCCAGGAAGTTTGACAAATCATCAGAAAAACAATGCCTTTTAATC
AGATTTAAAGAAACTTATGACCATCTAAATCTTTGAAATAAGTTTCTTTCAAATTTTTTT
TTTCTGAGGATTTGAACAATCTGTATGAAAAATACTTCCTGTATATCAGGACAAAGGTGT
GGAGTTCAGAACTACAGAATAACAATGTAAGTAAAAATCTCGGAACTCTACTTATTCCCT
CTTATCTTAAAAAAAATCAGATTTTTTTGATTTTTTTTATCAGATTTTCATTAGAATCCA
TCAGATTTCATCAGAAAATTCTGTTAAAAAAAAAACTTTTTTCAGATTTCTGATTATATC
ATCAGAAATTCATCAGAATTTATCAGAAAACATCAGATTTTCTGTTAAAAAACGATTTTT
TATCAGTTTTATCAGAAATTTCATCAGAAATTCTGATCCGAAAAAAAATCGACGGTTCAA
GATATTTTTTTATAGCTTGCATGATTCGTTATTTTTTGAAGCCTCATCAATAGATAGCCT
AAACACTTATCCTATATTGGATAGAAGATACTTATCTCCTATTTGGTGGGGATACAAGAT
ATAATGCTTACATTTAGGTGGAAGTATAAATCGAGGTGAAGAATTATAAGAACAAATGAA
ATATAATCAGATGATCATCCATAAAAAGTCGGATTTTTGCCAAATAAACTTTCATGCCAA
TGAAGATACAGTCAACGAATATCACTAAAAAGATGCCTACATGATAACGTGCTAAGAAGA
AAAAAAAGGTACATCTTCAGCAAGTTTATTTGTTATTTCTAAATATAAATGCAATGATTG
TATTTTTAACAACAAATAGGGGGTGACTGTTAGGAAACTTTATTGTATTTGTTGTTAAAA
ATAGTTTAAGGTACTTAGAATTAATTCCTTCAACACGAACCGACCGACGAACCGTCCCAG
AAGCACTAAATATGAAGACCGAGATAGAAAAAATCAAGCTTCTAAATTCTTTGATTAATA
ATCACGACAAGGTTACAATACTTCAAAATGTTAGCGGGACATTATGGAGTATACAAGATA
CAAAGTCAAAGAATTGTGTTAATAAGATGAATATATCTTATTAACACATAATATCTTTCT
AAAAAATGCTTCCATAAGAAAAAGAAAAAGGAATCTTTTTCTTATAAAAAGAAATCAACA
GAAAGGAAAGGAATCTTTCCTTTACAAAAGCAAATCATCAGAAAGATATTTAAATATCTC
ATATGTGAATGATTCACCAGAAAAGAAAAATGGCAAGTTGGTAATAAAAGGAAGATAAGC
CACATGCAAATGGATGGGCACACATACCAACTTCCTATCAACCAATCCCATTTGAGATAG
GCTTATGAAATTCTCTATAAATACATAATTCTTACGAAGAAATTATGTGTGCTTTGTAAA
GTTATATTTCAACATAGAGTTTTTCTTGTGAGTTTACCCCCTGGTTTGGCCTAGGGGGTG
ACATTTAGATTCGATTTTATTCTCGGATCGACCCCTTCTTCTTTGTTTAATAAGAATTAA
CCATTGAAGATATATCACTCTCAGTGTCTCTATTTTTTTCTTTGAATATTTATATACTTC
ACAAACACCCATCACTACGAGCGAAGAAAGACGCACCATTTGAACAGGGGCGCCAAAGGG
GACCAACAACAACTTTTGTCAAGAATTCATAACAACACCATCTAACCTGTTAAGGTCCTT
CCGTGAGGGAAATAATTCTTGATTAATATTAATTACCCCTTATTAAACCACTAACCATTT
ATAGTTTCATGGTGTAAACATTTTAAACAAGGTTCAAAAGGCTCATCCCCACCCCACACT
TTTGGAAATAGGTTCTAAATGCTTGGTACTTGTACCCGTTCGGTATGGTACTAGTAACGG
TGCCACGCTCATCCCTACCCCATATAATCCGCACCACCTGTTGGGTTACGGAAGATTTAA
CTCGAGCATGGGATTATTCCTCTAGTCTGGTGATTATTCCTCTAGGCAAAGGATTGTTTC
TCTAGGAAGAGGATTGGTCCTTTTTTCAGTCTCATGAAGATATGTTATTACTATATTCAG
TAACCTAATTTGTATCCTATAAATACTTCTTATTCATGTACCTATACACTTTGAGCACCT
AATACAAAAGGAAGAACTAGTTGTGGAAAGTGGATGTAGGTTAGATTAGACCGAACCACT
ATAAGTCTTGAGCTTTTGTTCTTGTGATTTAGAGTGTGTGAGTGTGTGAGCTTGCTGTGC
TTGTTTTAGTGTTCGTGTGATATCTGTTCTATCCTAACAACTGGTATCAGAGCTCAGGCT
CTTGATCGATTCACACGAACTAGGTAAGAGGTGAAGAAGAAGAACATTTACTTGTCGAAG
AAGAAGCCATAGTCTCGGGTTTCAGTCATAGTTGTTTACATCGCGACTAGGGTGTGAAAG
CACCGGATCGATGACGAACATCAAACATTGCACTTGATTCAAGACATGAAGAACAAAATA
TGAAGAACAAGATAGAAAGATGTAGAAGATGAACTCTTTATTATGAATCAGTCATCACAG
ATTACACAAACCAAAGGAGTATACATCATCTACAAGCTGGTTTAGATCACAAAGATCTAA
ACCCTAGCTTTCTCTCACTAACACATAGTCTCTCTCTCTCTAGAATTCACTCAGAAGGAT
GAACGAGTGGGAGAGGTGCACCAAGCTTCAAGAGTTGCACAAAACTTTCTCTAAATCGTT
GTTCTAATCTACACAATACACACATATATATAGGCTAGGGACTAAACCTCGGACAAACCA
ATTCTACACCAAAACTCAGACAAAAGTTCTCCCTAGGAACTTCTTGGGACAAATTGTCCC
TAGGAACTTCTTGGGACCAAACTTTACATAAAACTCTGACCAAGAAATTCCTTCCAAAAC
TTGGACAAATTGTCCCTAGGAACTTCTTGGGACAAATTGTCCCTAGGAACTTCTTGGGAC
TAAGTTTGGACACTTGTTCAATAAAGACCCTAAATGTTGGAAGCCTTGCACTTATCACCA
AAAGTGCATTAACAAATTCCCCCTTGATCAATGCAGGTCTTCATGTGGTCTTGAATTCTT
CGTTATGGTTGACTTTAACTTGGACTTCTGCTTTGGTTGACCAGAACTGATAAGCGACAG
TTACCCGGCAGGAACTGCACTTACAGTCTCCCCCTTAACTGTTGCATCAGTTCTGTGTGG
CATCGATAATCTTCAATCACCGGATACTGCACTTAGAGACTCCCCTTTAACTGAAGATAT
CATGTCAGCTTTCAACTTTGGCTGAGACTTGATCTTTTAGGTAGAGCACAGCGATCTTCA
ACCCTTCTAATTAAAGACTTGCTGACGATCACTTAAGGCCGCTTTGAGAAACCCGAAGAA
TCCAACATCAAACACTGTAGATCCTCCCCCTCAAACTACTCCCGAATCAAATTAACGCGA
ACCGACCTACAACCACATGTAGGAATATCGCTCGATACATTAATCTTCAAACCTAACCGG
TAGTTGAAAGAAACATTGGATTTCCAATGCCCAACCTTGAACACTTCAAACTTCACAAAG
ACATGAAGCTCAGTTCGATAAGTTAATAACAAACTAAACTTTGTAAAAGTACATCCACCA
TCTTGATCAGAGTCTTCAACCGAGTGTCTGAAATCATTTCATCTCGAATCTTCAAGATCC
AATCTCGTATCTTCACAAATCCGCCAATTACCCGATGACTTTCCTCTCTGATCTCCCCCT
CAATGTAAGAACCCCTATTTCGAGAATCCGATCAGTCACCCACTTGGAAGAGGTACCAAG
AAGACTAATCTTCTCTACTCTAACTGGCATACGATAAAGGCATGACCTTCAACTAGTTGC
CAAACGAACAATTTGCTTCATCACGTCAACACTTGATTAAACCTCGAACAAACTTGACAA
AACTCAATCATACACTAGCTCTAACTTGCTGTTACACTTCGCCACCGGTAAAATTAACAC
TAAGTTAATCTCAAAGACAGTGAACATGAACTTGTTTCGATTGTAGCACTACGAGCTTTT
GGTTTACAAAGAAAACAGGAAGTTCAAAATTTTTACTCCCCCTTTTACTTTGTAAACAAC
ACAGAAATCCAAGTAAGTCTTATTCTTTTCACCTCCTCACTTGATCTGGACAACATAAGT
ACCATAAAAACTTTTCGATAATCCGAAACCGACTTCAAGTCTTCAAACTAGCATAATTCT
GACTCTTAGTTAGTTATTCGGTACCCCAGGTAACCCGGAATAACTAGAAAAACTCGGAAC
ATGCACAACTCGAAACTTCCGAACAACACAAACTTCAAAAATTTAGCTAAAAATCCGGTA
CCCCAGGTAACCCGGAATTCTAGAAAATTCGGAGCTCGTAAGACCCGAAAGCTCTTGAAA
CCACAGATCAGATTATCTGAACAGTATAGAATACAAACAAATTCGGAAAAAGCAAAGAAA
TTCCGAATATAACTCATATATGCGGGTTTTTTTTTTTTTTTTTTTGAGTGAACTCTATGC
ACCAAGTGAACTCTATGCGAATACAAAATTCTCGGTCTTTCTTCAAACAAGTCACAGTGG
ATCACACCTCTTTAAGCTTAAACCGATGGCACCCACAAACTTCTTTAATATTGTAACCTG
GACCAATATTTAAGATCACTCTAAAAACTTATTTTTGAGTGCCGATATTGGCCCAAACTT
GAACACTTTAATCACCGCCCAAATCAATATCCGAAATTGACGCGATCGAACAAACCCAAA
TCGAATATTCTACCTTCACATGGCCCAAAGATTCATGACTAGAACATGCCCATTATTAGA
ACAAACTAATCTAATCAACATAATAGTCACTTGCCCACTAATAATTTTTTTTTCATTGTG
TCCATTGTCAGTGATTCTTTATGCCACTAATAATAATTTTTTTTTTCATTGGCCCACTAA
TAATTTCATTGGCCCACTAATAATTTTTCATTGTTTTCAAAAGAAGTGAACGGTAGTCAA
AACTCGGACAGCATAAAGGCTTGTAAAAACTCGGAGCAGGTGATTGCTTTTAAAACATCG
GATCAGTTAATCACTGTGCAAAACTCGGAACTGTAACCCACAGAACTTTATAAAACTCGG
AACTGTAGAACTTTATAAATCTCGGACCAGATGAAAACCGACTGAATAGATTCAAAAACT
CGGACCCAAACAGTGAAGACACCGATTTTGAAGTCAAAACTCAGACTCATGAAACTCGGT
CAAACGACAAACGGCTGTAAAGGTCGGACAATTTAAAAAGAACATAACAAAACTCGGACA
TCTTGGATCTATATAAAGCTCGGAGAAGCTGAAGATATATAAAACTCGGAACAATCAGCT
TGTTAAAACTCGGAGCACATAATTCAAAACTCGGACTAACAGAATAATGAATTACCAGCG
AAAACTCGGAATTTTAAACCCCCTTTTAAAAACTCGGACATTACAAGATAACTAAGCTCG
GACTGATATAGCAGAACAAACTCGGACAGGTTAGCTGATTAAAAAAGTCGGATTGTTCTC
TGTCAATGAAACTCGGACTGTATGCACCTTAAAAAACTCGGAAAGAAACATACTACTGAC
CATTTGAGTAAAACTCGGACAGTAACCCTTTGAAAACTCGGAACATTCTGAAGCTATTTG
TTTCTTTCAAAAACTCGGACCTGTTGACTGTTTTAAAAAACAAAACTCGGAAACGTATCA
ACTCAGTAAAACTCGGGCAATTGCAAAGGTCGGAGAACCACAAAGAACTCGGAATCTGAC
CATGTTTTGATTTTTGCCTTTTAAATAACTGCGATTCAGGTCACTGTTTTATAACTCGGA
ATAGTTGCCATACAAAAGCTCGGACCATTGACTGTTGAAGACTCAAAACTCAGAACAGAC
CAGAATAAGTAGAAACTCGGAATTGATCCTTGGAACACATCCTCGGAACAGACAAATGAA
AAGCTCAGAAAAACACAAGTCTCCGGACAAACTCCCTAGTGTGACTTCACACTAGTTCAC
CAAAACCCAGGAGATACAAACACAGAGTTTTAGAAACTCAGACAGGTTTAACACTAAGAA
AAACTCGGACAGGGCAATTTTTGGATCAAACCTCATGTCTGCAACAACTTGGAGAACAAA
ACAACCACGAACAACTTCATTTTCTTCAACTTTTCTCCAAAATCTTCAAGTCTTCAAGAT
GTTTGACGGAAACAAACATCAAATCAAGAGCAATGGTGATTCAGAAGGCGGTTAGACCAT
TCTGAATCGGTAACCATGCTCTGATACCACTGTGAAAGCACCGGATCGATGACGAACATC
AAACATTGCACTTGATTCAAGACATGAAGAACAAAATATGAAGAACAAGATAGAAAGATG
TAGAAGATGAACTCTTTATTATGAATCAGTCATCACAGATTACACAAACCAAAGGAGTAT
ACATCATCTACAAGCTGGTTTAGATCACAAAGATCTAAACCCTAGCTTTCTCTCACTAAC
ACATAGTCTCTCTCTCTCTAGAATTCACTCAGAAGGATGAACGAGTGGGAGAGGTGCACC
AAGCTTCAAGAGTTGCACAAAACTTTCTCTAAATCGTTGTTCTAATCTACACAATACACA
CATATATATAGGCTAGGGACTAAACCTCGGACAAACCAATTCTACACCAAAACTCAGACA
AAAGTTCTCCCTAGGAACTTCTTGGGACAAATTGTCCCTAGGAACTTCTTGGGACCAAAC
TTTACATAAAACTCTGACCAAGAAATTCCTTCCAAAACTTGGACAAATTGTCCCTAGGAA
CTTCTTGGGACAAATTGTCCCTAGGAACTTCTTGGGACTAAGTTTGGACACTTGTTCAAT
AAAGACCCTAAATGTTGGAAGCCTTGCACTTATCACCAAAAGTGCATTAACAAATTCCCC
CTTGATCAATGCAGGTCTTCATGTGGTCTTGAATTCTTCGTTATGGTTGACTTTAACTTG
GACTTCTGCTTTGGTTGACCAGAACTGATAAGCGACAGTTACCCGGTAGGAACTACACTT
ACATAGGGTTTCTGAACCAGCCGCCGCTAGCACAGCCGTCGCCACCGCCGTTATTTCCTA
ACTCCGATTAGGGCTCCATTTGAAGACATCTTGCGACTAGGGTTCTGATAACTCAGTAGC
CGCCAGAGTCTAGGGTTCCAATCTTTGTTGAATATCGTATCTTTACAGATCGAAGATTAG
GGTTTCGATTTTGCTTGTGGTTCGCGGGAGTTCAGAACGAAAAAGAATTTTTTTGTTGTT
CTGTGGGTGCAGCGTCGTGCAAGAAGAAGAAGAAAGCACAGACGTGTTTTTTTTCTTTCT
TTTAGGGGAAAATCAAGTTCCCCTATTTGGAAAAAGACCCCACAATCTTTGACAAGGATC
TTATCAACCTACGATTATTTGTTCATCGCCATTTTAAAGCTTGAAACAGATAAGTGTTTG
TTTTCGTTTGTTGCTTCCGCTAGTATAAATATCCTTTAGCAGTATGAACTCGTTTAGTTT
GTAGTAGTTTATAATTATTTGTTAAAATGGTAGAAGACGGAAAAACTCAGATCGAAGAAC
TTTGGTTGACGGGAAGAAGTTTGGTTGGTGGAAGATGCAGATTGAAACACTATTTTTTCA
GAAAGACTTAGATGTAGTGCTCGAGGATGAAAATCAAGAAAAATGCCAGAAGAAGATTGG
GATAGGATGGATAAGAAAGCCAGAGCGGTGATAACGCTTTCTCTATCGAAGAATATTGCA
TTTAATATTCAAAAGGAGATCTTAGCTAGAGGAATGATGGCAGCATTATCGAATATGTAT
AAGAAGCCTTCTGCAGCGAACAAGGTTTATCTTATTCGAGAGCTTGTGAATACTAGGATG
AGGGAAGGTGATTCAGTTACAGCGCACATCAATAACTTAAACTCGATCTTGTCTCGGTTG
TTGTCTGTGAATATCAAGTTTGATGATGAGGTCCAAGCCCTATTGTTCTTGTCCTCATTA
ACCGATAGTTGGTCCGAAACCGTAACTTCTGTTACGAGCTCTTCAAATGCGGGATCTTAT
TCTGCGCGAAGATGTTAGAAGAAGAAATTCATGTGGATCATCGGGTGGTGAATTAATGCG
GATCTTATTCTGCGCGAAGATGTTAGAAGAAGAAATTCATGTGGATCATCGGGTGGTGAA
TTAATGCATGTTGTTAGAGGAAGGAAGAATAACATAAGTAGTGGTAATAAGAACAGAAAC
AGGAGCCAGTCCAGGGCTCAAAATGATGTAAGCTGTTGAATCTAATGAGGTTGGACATTT
TCAGGAATGAATGTCCAAACGACAAGAAAGAAGTTAACGCTGCAGTAGACCACTAAGATG
ATGAAGTTTTGATCTGTAATGTGGAGAGCATTGTGGATTCCTAAGTTATGGATTCGGGTG
CTTCATTTCACGTTAGCCACAACAGTGAAGTACTACGGAATCTTAAAATTGGGGATTTTG
GTAAGGTACGACTTGCAAATGATGAAGTCTTAGATGTCACAGGAATGGGTGATATTGGCC
TAGTTACCTAAGTTAGATCTACTTGGACTTTGAAAGACGTGAGAGTTATTCCAGGCTAAA
AGAAAATGCTTATTTCAGTCGGGCAGTTGGATAATCTGGGTCACGAGGTTAAGTTCGGTA
CTGGACAGTGGAAGGTAAATAAGGGAAATTTAGTAGTTGCACGTGTCAAGAAGAGGGGCT
CATTGTACATGGTTAGTATACCGCCTAAGGGAGAGGTTATCCCAGTTCAGAAGAAGACCA
AGATCTGGTTCCCAGAATCTCGGGGGTAGAAGAAGGTTTGTTTTGAAGGAGATAAACCCA
GAGTCACAGGTCAGATTCAGGTTGAACGTGCTAGGAAAGGTTCAGAGAAACCAGCCAAGG
GTTTTCGTGGCAGTGGAACACAGGTAGTGCTCTAGTTAGAGCTTCCAGACGACAGTGGGT
TAAGAGAACTCGTATTCCAGCGGTGAAAGTCTCTCTAGTGAATTACCTGCTTATGATGGA
GAGTGTTAGTTCTCAGTTTTTCTTAGAGTCTGGCAGTTTGTTTAAGTGCAAGCAAGATGG
GATAGAGAACAAGTTACGAGTAGTGACTGATGAGTTAAAGTTCAGTGGGAGCTTCAACGA
GCCTTCATGTTAATTGATGAGAAGGCCGCCCACAACTAGTGAAGATGAAGTGTTTACAGA
GGTAATTATGAAGATGAAGTTTTAAGGAGAGCAGTTTGAAGTCGTTAAAGCTTCCAAGTG
GGAGATTGTTGGGTTATGAGGATTTGACTCGAGTAGAGTATTAATCCTCTAGTCTGGTGA
TTATTCCTCTAGGCAGAGGATTGTTCCTCTAGGAAGAGGAATGGCCTTTTTTCAGTCTGA
TGAAGATATATTTGTACCCTATAAATACTTCTTATTCATGTACATGTACACTTTGAGAAC
CTAATACAAAAGGAAGAACTAGTTGTGGAAAGTGGATGTAGGTCAGATTAGACTGAACCA
ATATAAAGCTTGTGTTCTTGTTCTTGTGATTTAGAGTGTGTGAGTGTGTCAGCTTGCTAT
GCTTATTCTAGTGTTCGTTTGATATATGTCCTGACCTTACAGCAGCTTCACACACACAGT
ACATTCATGTTCAAATTCAACCAACAATGGGCAGCAATAACGGATCGGAAAAGTATCTAG
TGAACCGACACAAAGAGAATCTCTTCACCGCCAGTGAAATTGTCCGTGATGTCATCATTG
GCGTCTTTGACAACCTTACTGTCTCGTTCACGTTTGTCGCTGGTCTTCCGGGTGCTAATG
TATCGTCCTCCATCATCCTCACCGCCAGTATAGCGGAGATTGCTACCGATGCTATCTCTA
TGGGTCTCCAAGGGTATTTGGCTGCAAAAACTGAAGTTGGTCATTATGATGGAGAGCTAC
GTAGACAACAAGAAGAAATTGACACCATACCTGATTTAGAGGCGAGTGAAGAGGCAGGGA
TAATGGTTGAGTATGGGGTGAGGCCACATGAGTATGGTGTGAGAATCAGTTTTGTTTTAA
GTTTGCGTTTTTCTTAGAGTTTGAAATGATTCATGCTAGGGATGAGCTAAGTATCAACAC
CAGTGTCAAAAGTATCGCTATCGAAAATACCAGTACCGAACATCGCCAATTAAGGGTACC
GGTACCGGTATCGAAAACGTTCAGTACGTTACCGGTATTTATGTGTAAAATTCGGAAAAA
TACTAGAACCGGTATCGAACTAAAAATACCAGTATCAAAAACGCCAAAAAGTAAGTACTA
AATACGTTCACAGGAAAGTTGATATCGTTACCAAGTCCCAATGCTCATTCTAATTCTAAT
TCATGCTCCAATTGACAGGTAGATTTTTATTTGGCCGACAACGAGCTGCGGGGAGTGGGG
GTGTTTATGGGGCAGGGGAAGTCAGGAAATGCTGGCTGACCTACTCCGAGCCAGCGTTCG
CTTTGGCGTTGCTCAGCGAGCATCGCTTTGAAGCCGGGCATAGGGCCGGGGGGGGGGGTG
TTGGGTGAGTTGACTAGCTAGGATAGGATGTTCAATTTTGGACCGTTAGCCATAGTCGTT
GGTCATGGCGGTTTCATTGGTAAAAATCAATTTTTTAAAAGAACTTACAAATTTTTACCT
ATAAATACCCCCCACACCTACAAATTTTTACAAAACTTCTTCAACCTATCTCACTCCAAA
CTTTCATTTTTTTCAACCAAACAACAAAACCGAAAATGGTGCACTGGACGGAGGAGGAGG
AGATCGCGCTTGTTACTTCGATTGTCGATGCACAACGTACGTTACAACGCGGTGAAACCG
CGTATTGGGGACAAGCGTTCCAACAATACCAACAACACGTTCGTAACAATCGCCACAATT
TAAACGCCTCCCAACACAAGTGGTGTGAACTAAAACCGAAGTTGGATCAGTTTAAAGTTT
GTTTCGACCGTGTCCCTACGGGGACCTGACCACGACGATCAAGTGGAGGCACGACGGGAA
TGCGGAATTTAAGTGGGTTCCCCACTTTAACATTTATAGAACTTTGTAATTTTTTTAGGA
ATTATTAACTACTTTTTTTTAACTTTTTAGGATTTAATAAGTAGTTTTTTTAAATTTTTT
AGGATATTATGTATTTTTTTAAATAAGATAAGTTTGTATTTTATTTTATAAATCTCAAGT
ATATAAAAAAAATATAAAGCCACCCAACATGGCACCCCAACGCCGCTTCCACACCCCACT
TTTTTTTGGGTTGGTCCGGTGGAGCCCACAATCATCACGTGTCAAGCAAGGCCCTCAACC
CAAGCCCCCTCCCCCCCCCCCCACACACACACCCCGCAGCCTAATGTACAGGTAGATACA
GTAGGTCAATGGGGTAGACATAATTATGCATAGTGCCACAAGCGAAACCACCTGAACAAT
AATGCCTATACACCAATTCAGGAGGAAACCCAATAAATTTGGGAAAAACCCTCTTGTGGA
AATCGAACCCCTGATCTAATTGTCCTAAACTTTATCCCACCACCAATATGCTACTAAGCA
ATAATGCCATGAGATCCGACGAGTATGTTTTCTGTCAGCAGCCTACGTGGATTAATGCAT
AAAGCTAGGGGCCGAATAAACAAAGCACGTTTTTATGTAATAGCCGGATGCTGATGAAAG
TAAACTTCTTAGTTTGGAGACTCTCTTTGGACCGACTTCCTACTAGGGTATCTCTGGCTC
GAAGAAACGTGAATGTTCAATCAACAACATGTATGGCATGTAACGAGTACGAAGAAACAG
TTGACCACGTCGGTCTTTGCTGCATGCAGGTTTACACAACAGGTTTGGGAGAGAATTGCA
AGATGGTGCCGGATCCAAAACAACTTCTTTTTTGGAGCAGGGGATGTGATTAATTTTCAT
ACACATGCAAGCGGATCTAAGAGGTGGAAAAGAGTCTTATATTCAGTTATTACCATCTGG
TGATTTGGCGTTCTCGCAATGCCCTTGTTTTTAATGGAAAACGACCAGCTGTGGAGAAGG
TAGTGAAGGAAACCAAGTTCATGGGTTTCTTATGGGTCAAAAATCGAGCCAAGGTCTCTT
CCCTCACATGGAAAGATTGGAATAATTTCGATTTATCTAGCATGGGGGTGTAACAGTGTA
TGTATTTCTTTTAAATTGGTGGATGTAATAATGTGGGCCAATCGTTGTTAGCCTTGTAGA
TATATGAATGTTTCGTTGGCGGTTTAAAAAAAAAAAAAAAAAAAAGCATAATTATGCATG
GAAAATTAACCATTGACTTGGTCAACGGAGCATTTATGAACAGAAAATTGTTATTTATTT
GGCTTGCATTTGCCGTAGTGTGAAAAGGATCATTTCTCCTTTTTAAAAGCCCGGAAACCA
ATTTACTCGTTATTTGTGAGTGTAACTATAAAGCCATCTCCGCTATTATTAGCACTGTAG
CTACGTACCAAAATGAAAGATTGGTGTTTAAATAAGCATCAATCATGGTGGTTAATATTC
ATGATGTTACCGTATTTCGTGGTTCCACGGATACAAGCTGTGTGTGTAGAAGAGGAGAGA
AAAGCACTACTAGCGATCAAAGCATCTCTTAATGATTCATACACTTATGATGTGAACCCT
CTTCTCCCTACTTGGGTTAATCATGGTGAATGTTGCGAGTGGGAAAGAGTTAAGTGTGAC
ACAACCGGGCACGTAACAGAATTGGCTTTGAAGAACGTGATCTCAATTGTATATGAAGAC
TATCACAGGGTTTGGCCGTTAAATATTTCTTTATTTCTTCATTTTAACGAGCTTAGAAGT
CTCAATTTGTCATGGAATTATATTGACAACACGATTATCACCACAGGTATTCATCAAGTG
ATCACTATACTTTTTCATTTCTATTATTTTGATCCTAGAAACTTATACCATGACATATGA
GTAAGTTTTGGTTCGTGGAATGGCAATTGGAATTTGAATTAATTCCCTCAAAATTTATGT
TTGTGTTGAACATCAATCTTCTATATATAATTGATTTTAAGAACCCTTTAACCTGCTCAA
AGATAGTTCTCATTCCATTTGAATGTTCAACAAAATGAAAATAATATCTTAACTTACACA
ATTTGATCCACATTTTGTTTTAATCAAAACACATTATTTCTGTAACAATCGAGTGGTTTT
CTAAATGACGATTAATTAATTTCATTAATTTCAAAATAATAATAATAATAATAATAATAA
TAATAATAATAATAATAATAATAATTATTATTATTATAATAATAATATCTTTAGTAAAAT
ATTTTTTTTTCCTTTCTTCCATTGATCCTTGATATGGAATAGAAGTCAAAAACATTTTTC
AAAAATTGTTTCCTTTCTTCCATTGATCCTTGATAAGGAATTGAAATCAAAAAAAATTTT
CAAAAATTGAAATATAACCGAAATTGGAACCATTCATCAATGAGTTGCAGTAATTCAAAT
AAAAAACTAATGAACTAAGTTATTCATTAACCAAAGAAGAAATCAAACAGTGATAATATA
TTGAAGCCAAAATTAAATATAATTAGCGACGAGGCCGTTTGCTTGTTTAAAACAAACAAA
CCAGAAATTGAGCTTGAAATATAGAACCTATAGGCCAATTCATTCGAAATGAACAAGAAA
TTAAGCAGAGCTATGGTGATTAGGGATTACGGTTAAACATGTAGATGAATTTAGGGAAGA
AGATGGACGTTTGGGATGAAGACATTAGGAAAATAAATATTTATGACTTCTAGGTTTTTT
AACATTCCCATCCAATTAAAAAAATTTATTGAACAAGTTTAGATTTTTTCAACAGATTTC
ATTAAAATTCCAATTCCTATTCGATTTTCAATTCCTTCAGATACCATTTCGCGAACCAAA
CACACGGTTCAACGTATTGTTATCAACAAATCTCATTGAGATCAAGAAACAATATAACTT
CTTCTATTACAGGACTTGAAAGGTTGTCAAGTTTGAAGAAGCTGGAGAGGCTTGACCTCA
GTAGTAACTCAATTGAAAATGGCCTATTTCCTTCATTGAGTGCCCTTACTTCACTAAAAG
TTTTGGATCTCAGTGACAACAGTTTGGGAGGAAACTTTCCTGCTCATGGCATGTCATTTT
TCTTTCAACCTTAATTTTCCGCCACAAAATGAATTTATGTGGATATATGATGATTATTCG
CTTCACATATATTGTAGAATTGGCTACTTTGGAAAACTTGGAGGAATTGTATCTCTCAGA
CAGTAGCTATTACGGTACCTTTCAAAATCAAGGTAATCAAACATCAGCTTAGATCCCTTA
TTGTACAACATTGCATGCCCAGTTGCACAGGTTATTACTCGCAAATACTTTTAAGTTCTT
TTTTGTCTTCCATTTAACAAATTATTTGATAAATCAAACTGGGGACTTATTGGTGGATGA
AAAAGAGGTTGAAAGTGGCTGGGCTTGTGTGGAGAATGGAACAGATTTGAGGGATTCCAG
TTTGGGTTGTTTGTCTTTCATCTGTTTTGGTCTTCCTCCTAAGGAGCTTGCTTGGGTGTG
TTTTTTTGGTTTAATAATATTCTCTCTTTGGCCGGCCAAATAAAAAACTTAACAAAATAT
TCATAAATTATTATATTATATTCTTATTAGAAAATAAAACTCCAATATTTAATTATTTTT
TTTAAATCAACTGCTACTTTTCATTCCAATCATCAGGGCAAATTACATAAGGATAGCAGG
TAGACGAGCAATAAACTGCAATTAAAATTTAAACACAATAAAAAAGTAAAAACTATCAAA
TAGCTTGGTTAACAATAAAATCTTCTTTTCCTCACAAACTATTTGAATAGTTGTTTTACA
TTCGTATTTCTAAATATTTTCCTCACCAGCTGCAGGTTCAGAGAGGGTTTTAGTTTTGAA
GAAATTAAAAATTTTACATCTTGGGTATAATGATTTCAGTGAAAGCTTTATAGCATCATT
AAGGCTTTTTCCATCACTTAAAGTCCTATATCTTCGTGGCAATTACCTACATGGGTCATT
TCCTGCTCAAGGTTCGTTATGGCTAACTTGATTTTTATCCCTTTTTTTCCATGATTTGTT
ATATTTGCGTGTATGCAAGCAAACTTTACGAAAAATGATTATGGAATTCGCATGAGCTTT
TAGACTTCAATATATTTATGCTGAAAACATAGGTCATAGGCCAATGCGGGTTTAAAACTA
CGTGTGTCCTTGGTTGAAGATTATAGCGGAACTACATCAAAACAACGGAGAATCACTAAA
TGAACTAGGGCTTTATTAGAACTCAAAAATACGATTATAATGGTCACATTGCACAAAGCA
ATTTGGACGGATTACAAAGCGTGTTAACTGAATCAATCCAAAACCTAACTACAAAACATG
TTAACTGAATCAATTTGGACGGATTACAAAATGGGGTGGGGGGCGACGGTGTCGCTGGTA
GTGGCAGCAGAGGGAGGGCAGGAGTTGGAATCGTCAATTGGGTTTTGTTGGTTAGTGGAC
TGATTTTTGTTTAATTGAATTAGTATTTGAGTTGGGCTTTGAATGATATTAACTTACATA
ATTAGTGGACTAACTTGTTTTACATAATTGGTTCGGGTTTCAATCCGTGTTCACAATTAT
TTTATATATATATATTCCTGACATTTTCTTCTAAGGGGTGCGGACGAAAATTTTCAAGGG
GTGCTGTCGGAATTTTCCAATGTGTGCGGTTGGGATTTTTCGCGTAAAATAGCACTAAAT
TTTTTTAATGGGTGCGGCCGCCCACCCACGCCAAAGGGTGGGTCGGCCCCTGCTCCGGTT
TCAACAATGGTGGATTGGAGTTATTGGAAATTGGGGGGATTTTTTTTTTTTTTTTTGAAC
GACAAACTCTTTATAAAGAGCCAGCAAGAGGCCGAGGGACAAAAACCAAACAAAACAAGA
AAAACCAGTTACATCAAGTCCAACATAGAGAAGGTTTTCCAATTTTCCCAAAGAGGCGTC
TTGAGCTTCGATCGATTGCAAATCCAAAGAAAGGCGCCTTCTTTGATTTGCTCGATGGTC
TTGAGAATAGGGATGAAGCGGTCTTCAAACACCTTCTCGTTTCTAGCTCTCCAAGTCCTC
CAGACAGTCGCCAAAACGATAGTATAAACTATCCTTTTCTAAATTCTTCCTCCCGGCCAG
TTTTTAATGAATGAAACCAAGTCCCTAAGATTGGAAATTTCAGCCGGAAAAGAGATTCTC
ATCCAAGTTAAAATGTTCCACCAAATGCAACGCGTCCAAAGGCAGTTGACGAAGATGTGA
TCGAGGTCTTCTCCGTCTCTTCCACATCGAGAGCAGGAAGAATTCGCCAAAGGGACACCT
CTATTAAAAAGACCGACTTTAGACACGATTTTACCTGTTAAAGCCCTCCAAAGAAGGTAA
TTAGCATTAGGAGTAGCCCAAGAATTCCAATGATACGAGACAACGTCGTTAGCATCCCCT
CCGGCAGCCAATTCGAGGTCCAGCCAGAACTGCTTGACCGAGAATGACCCATTCGGGTCT
AACCTCCACTTCCAGCTTGCTCCCTCTGCCACAAGATTATCTTTTAAGATGATTCCGAAT
TTCGCCAAGTTGGATTCGACAGATCCTAACATCCTTCCAAACCCCCGTAATGGATTTTTT
AAAGGGATAAGCTTGGAAAGATTATTAGATACGTTGTTAAAATGAATCGCAACCACAACT
TTAACCCAAAGTTGATTCAGAGATGCTTTAAACCTCGACCACCATTTGGAAAGCATCGCT
AAGTTGAAACCATGTACACCCCCGATACCCATTCCACCGTTTTTTATCTCATTAAGGTTT
CCCATCTAATCCACCTCATCTTATGTCCCGTATTAGATTTTCCCCAAATAAACTCCCTTT
TTAACTTTTCGATCTTATTAATAACACACTTAGGGGCGACAAACAAAGAAAGATAATAAG
ATGGAAGACTTCGCTAATGTCATACGACCCGCAAAAGAGAGGAGCCTAGCTTTCCAATTA
CAAAGTTTTGACGTCTGTTTATCAATAACCGGTTTCCAATACTTAGCACGTTTCATATTG
ACTCCAATCGGGATTCCTAGGTGCACAAAAGGGAGAGAGCCAGCTGAACCGTTTGCTAAT
TTCGCGAAACGAGCAACCTCCACGGCCGGAACTCCAATACCATATAAATTACATTTGTTC
TGGTTCACTTTTAAGCCCGTCACTAGACTGATCCACCTCAAAAGGCGGTTCAATGCCATA
ACATTATGCTCTGACCAAATACCAATAAAAAGAACATCATCCGCATAACAAAGATGGGAG
ATGTTCGGGCCACCGTTAGGAAGTTGGCATCCATGAAATAGCCCCAGATTGGTCACCCTT
TTCATGAACATATTTATCATCTCCATAGCCAAGATAAAAAGGAAATGGGAGAGAGGGTCA
CCTTGTTTAAACCTCTTTTAACTTTAAACTCTTTAGTAGGCGACCCGTTCACAAGCACCG
ATCCCATTCCGGAGACCAAGCAACCTTTAATCCAATCAATCCATTTCATCCATCGGGAAG
TTCATCTTCTCCATCATACGGAAATGGAACTTCCAATTGATAGAATCATAAGCCTTCTCA
AAGTCCACTTTGAAGATAAGCAACTTGTTAGGATCGGAGGCTCTCATGATTGTGTTTGTT
TGTATATTTTGTTCATTCAGAGAATATTAAACAGTGAAAAGTGCAGCGGAAATGGATACA
AACTTTGTAAACACAAACATAGAAGAGAATAGTATGTTTAAACACTTGTTTTACTTTGAG
TCGAATGATTACAATGAAAATCAAAAGATTACAAGCATGCTTACAATACTATGCTCCCCC
TCAGCCTGATACCCCAAGGTTGGTTGCACAAGATGAAAGGATTGGACTGAAGAAGAAGAA
TCCACTCAGTCAATCAAATGTAACAGTACAGAGTACCGCTCCATTTATAGGCAAACCAAA
CCACTGAAGCATCTTAGCTGACGTCACCATGATAGTGACATCTAACAAACTAACAACCTA
TATACACTGTTCTAAACAAACTACTGATATGCAACATCTGATTATTCGTACAATTCAAGA
CAAGAAGATAACAACTGCTTCACGTTCCGCTGTTGTAGCCTGAGCACTGATGTTGAACTT
CAGTGCTTTTTTCAAAGGTGATCAGTCTTTGAGTGGGCAGTGCTTGTGTCTTCAGCAGTA
CTTAGGAAACAGCAGTAGATAGAGAAACAGTGTTTGTCTTCAGCAGTCTTTAGAGTTTCA
TCAGTGTTTGGTTCATCAGTTGTTGTAATGAGCAGTACTTAAGATCCATCAGCTGTTAGA
ATACCACTGTCAAGGGGAAAGCAAAGAGTAAACTGCTGCTTATTGTAGTCCTCTGAGGTG
ATCCGGTTTTGGCTTTACATTATATGTTCCTCTGGTAGGGTTCAATCCCAACAATCTCCA
CCTGGAACAGATAATGCCAAAACCCTTCATTATTCAGGACCTTTATTCCTCATCAAGAGT
TCCTTAGCTTGTTTCTTAAATTCAGCTTCAAATTCCTTGGAACTCTGATCATCTTCATCC
CTACACAGTGTAAGTTCAAGGAGATCCTGCAAATCTTCAACACTCAGGCCAAGTGCTTCT
TTCCTTGATATGTACTTCACTTCACCATTGGTTCTGACAAGAGTCAATACGTGGGTCTTT
TGATCAGATATCCACTTTAGTATTTTTAAACCAAATGGGTTTCTTGGGAGAGATTTATTC
TTAGATGAGTTAGGAGATGATGGCCTTGTGAACAACTGCAGACTTTCAGACATTCTTTTG
AAGGCATCTTCAATGACTTTGTTTGCTGCAGCTATGTCTTCTGCAGTTTCTTGTTCAATA
AGCTCTTGCCTTTCAATTTTTGACATGTCTGTTGCAGTGTTTGGTGATGCAGATTTGTTT
AATACCTTCTTAACAAGGTTTTGAAGCTTTGTTGAGCTGTCTTCTTTTAGACCCATTTTC
ATGATGGTGTCCTTGAAGTACTCTGCTTCCTTTTCTTTGACCTCTTCTTCAGTCAGCTGT
TTACATTCTTTTTGGTTTGACACAAAAATAGGATTGTCTGCTGATTTGAACATTGTTCTG
AGGTTTTCAATCTGCTGTTCAAGTTTCATCATATGTTCTCGTTTCTTTGAAGCACTTGAA
GCAGTTATCTTTCTTTTCTTTAGCCTTTTATAGGCTTCATCAGTCTGCTGCCTGGACCAT
TTTGATATGGCTTCAGCAGTATCCATTTTTGCGTCCACCGGCTCCTTTTTCTTACCTTTG
TACTCAGCAGTGAGGTCAGCAATGAGCTTTTTGTATTTGCTCCAGTTTGGAGCATTTTTC
TTCTTTGTAGGATCATTCTTGATTCTTTGAATCCTTTCTACCTCATGCTTTAAAGCAACT
AATGGCCATTCTTTTAACTGTTGTTCTTCAGCAGGATAGAATTTCTCTTTCATGATGTAG
GCTAGATATTGTTCTCTTAACCTTTTCTTTTGATCAGCCTTTTCTTTGAGTAGCTCTTGT
GCAAACTCTTCTATCTGCTTTACTTTTGTGAAGTAGAACTCCAGTCTTTTAGCAATACCT
TCGTTACTCAGACCTTCACTTTCACTGTCAACCTTAGCTTTCACTTTAGCTTGCCTTGCC
TTGATCTTGAGATAATCATCCATATCTTCTGGTGCCATGTAGCCTATGAGTGAGGAGAAT
CTTCTTTTTGAAGGATCCTCTTCTGTATAGAATTGCCTCATCTCATTTTTGATAGCTTCA
AGTTCCAGTGGATATTTTGCAGCATTTGGATCATGTATCCCTTCATCGGCAGAGATTGGC
TTTCTTTTTCTACTAAAGAGCTTTGGTTGTGGTATAGGAAAGGTGATAGCAGTGGTGGAT
TTGCTGACTAACAGCTGCTGAAACAACTGGTGTCTCAACCGCTGTTGTCATTACAACTAC
TGATGTATCAGCAGATGTCTTCTGCTTTTGAGCAGGGGTTATGATGGCAGTTGTTTGAGT
GGTGATCAGTGGTTGACTAACAGTAGTTCAAACAACTGGTGTTTCAACCACTGTTGCCAT
TACAACAGATGTTGTAACATCTGTTGTCTTCTGCTTTTTGGCAGGGGGTGATAATGGTTT
GACAGTTTTTGTTTTTGATGGTGATGGTGGTTTTTGTGTTGTAGACACAGATGGTGGTGG
AACAGTAGTTGTGGTGGTGTGTGTTGAAGTGGTGTGTGTTGATACTGCAGTTTTGGTTTG
GCTATTTTCTGGCTCAACATACATACCATCATCAATTCCCTTTTTCTTCCACTTGATCTT
CTCCCCCTTTTTGGCATTATCTGAGAAGGGTTCGTTCATGAAGAGAAGAGTGGAGGGAAC
CTTTCCAGAGGCATTTCGAATGTGAGCTTTTATAGCTTTTATATCCGCCTGAGTATCCTT
GAATCTTGATTCCACCATATTGGTCAGCTTTTGAACATGTATGGCATGCTGCTGATCTGC
CATCTGCTTTTGTCTTTCCAGCAGTGGTTGAAATAGGTTCCATAACTCATTTGCAGCAGG
TGCTTGTTGAGCAGATGCTTGAGCAGGAGGAGCAGTTGATTGGGCTTTCTGAGCTTTTAA
TAGCTGCTGCACCATATCTTTTATTTCAGCAACTGAGGTTTCAAGGTTTTCAACCCTGCC
TGTCAATTCCTGATATCTTGAATCATCACCTGAGTTAACATGATCATCTGAATCCCCACC
AGCAGTGGTTTTACCAATGAATGACTTAGGAACAGAGTCCCAAAAGTCAGCCATTGATGC
CCCTTGTTCTTGGTACTGGGGACTTCTTTCTTCAGCACTTGATAACCTTTTGATGTTGCC
AGTAGTTAAAACAAACTCCCTAGTGGTTTTTAGTAGTGCTATAGAAGAAATTGCCTTCAA
GGGAGTTTTACTAATGAAACCACTGTCCAAGTGTAAACCTGTAGGTTCAACCTTTGTAGT
GGCTGCTCCACTTGAACTACTGACAGGAATTACTTGTAATTCCTGCAGTGTAACCTCCTC
AATTGTTGCAGGGATAACAGAGATATCAACATCAAGATGAGGGGTTTTGAATGGTATTTT
TGTGGTTTCGATGGCCATTTGAGTGGCGTCTGTTGGGGTGGAGGAAGAAGATGGTTTTGA
TTTTGACTTCGATTTTGGTTTCGTCATTTTTTATGAAGAAGATCGAAGAGAGTTTTTGTG
AAGAAGAGTGGGAAACTGCTTTGAGAAGAGAACTTTTGGAATTCAATTCGACAGTGTGAG
CCCCTGTTTGGGTTTAATCAGGGTTTTATTTTAGGGAAAAAGTGAATGCTGATGTGGCAG
CGGTTATAATGATCTGACGGCTAAAAACTGACCACGTGCCAACCCCTGATGAAATGGTAA
ATAATGGAGGACAGTTGTTTTGACAACCACTGATGGATCAAGCATCAGTAGTTACAATGG
TAATGAAATGAAGCAGTGGGTGTATCAGTGGATGGAACAATGATTTTGAACATCAGTGTT
TTTGAAGAGCAGAGGTTGACTATCAGCAGTGGACAGACTTTAGAGAGTAGATGTTGAGGC
ACAACAACATTTTAGGTACAACAGTGGTAGAAAATAAAATGAAGACTTTTATTGCAACAA
CTGATAGTGCAGCAGTGTTTTAACTTTTGACAAATAATGTTAGCATCTGCTTGTTCAGAT
GTAAAGATTGATTTTGTTCTTGTGAAAGCACATTATCTTATCTAACATCTGTTGAGCACC
AGAGATGCTATTCTTAACAAAATACATTTTAGATGTATATTATCAAGATTAAATTGCCAG
CAGTTATCTACAGAAATTTTGTTCAAGGTTTTGCCAAATGTCCATTATTCCAGACAGTGG
TTTAGCATCCCAGATGATGAAGACATTTCTACTAGAGCTTACTCATTTTGTGTCTAATTA
CTTGAACTAGAACATGAGTATCTCAGTAGTTCAAGATCAATTTGCAATCAATTCATGATC
TGTGATAACCAAACTTGAGCTTGACATGACCTTGATATGTGTGCCATTTCCTTTTGATCA
GATTTAGGATAGTAATTTCACACAAAAATAAGGAAATTACATCCTGACCAGAGATGAACT
TTTACTATCAAAATAGAGTAAAAGTACAAAATATATTTTATAAAAAGTAATATATATCTG
GTTTTTTTAGAGAAAAACACCTTAAAAAAATTAAAGGAAGTTTTGAAAATCATCAAAAGG
ATCTGACAGCTTTTCAAATAAGTTCATGATCATATCATTCTCAAGTTATTTTGACCATTG
TTTGGGGTCATTTTCTTGTCAATTGATTGTAAATTCTTCTTTTAAGGATAATCACTGGAG
ATGCCATAGTTACCCGAACGATTCCTGTTTTTGATGAAAGCACACAGCTGCATGATGACC
ACTGTTTACCCAACTTTGACCTCATAAGTGTTTTATGCTTATTCTCCTTTTGTTTTGGAT
TCAAAAGTTTTGAGATAACCACACTTTGAGATTTGTCCATTTTCTTTTTCCCTTTTTACC
CTTCCAATTCAACTGTTCAGAAATACTCACTGAGAGATTTTATTTTGAACAAGCTTAGTC
CAGAATCATTTTGAAGTAATGTTTTGGGAGATCTGGACACATTTGTACATGTTTTATTAC
CAGATCTCACATTACGTATGATTTGGACTGTTTTGACCTCTTATTTTCTTAATGTGTTTT
GACAAAGTTGTTTTGGTTCTTTTGAGGATTCTCAACCTGCCTTTGAGCACATAAGAAATT
TTGACTAAAGCTTTATTTCCCTCTTTCTATGTTAGCAGAACACTAGTGTTTATATGAACA
TAGGTTTTGCTAATCTGAGGAGCATACTTTAGTGTAAAATATGATGAGAACATCGCAAAT
TTCATAACAACAGTTGAAATCAATTTTGAATGAAAATGAACACACCATAGTTTTCAGATA
AGTTTCCAGATCTGGAAACTATGAGTGATTTGTGCATGACGTCACCAGTTGTATGAGATT
TGTGAATCTTATGACATCTTGGTTGTTTTACAGAGCTTTTGAGTCATCATTTTGAACATG
ATTTCTCTTCACTCTGTTTTTCAACAAAAATACAACCAACCTTAGTATCAATGAATTGTG
AGCTGAACTTTTATGTCAAATCGATTGTTAGATCAAATTTGACTGTCCAAGCTCTGATAC
CACTTGTTAGGATCGGAGGCTCTCATGATTGTGTTTGTTTGTATATTTTGATCATTCAGA
GAATATTAAACAGTGAAAAGTGCAGCGGAAATGGATACAAACTTTGTAAACACAAACATA
GAAGAGAATAGTATGTTTAAACACTTGTTTTACTTTGAGTCGAATGATTACAATGAAAAT
CAAAAGATTACAAGCATGCTTACAATACTATGCTCCCCCTCAGCCTGATACCCCAAGGTT
GGTTGCACAAGATGAAAGGATTGGACTGAAGAAGAAGAATCCACTCAGTCAATCAAATGT
AACAGTACAGAGTATCGCTCCATTTATAGGCAAACCAAACCACTGAAGCATCTTAGCTGA
CGTCACCATAATAGTGACATCTAACAAACTAACAACCTATATACACTGTTCTAAACAAAC
TACTGATATGCAACATCTGATTATTCGTACAATTCAAGACAAGAGATAACAACTGCTTCA
CGTTCCACTGTTGTAGCCTGAGCACTGATGTTGAACTTCAGTGCTTTTTTCAAAGGTGAT
CAGTCTTTGAGTGGGCAGTGCTTGTGTCTTCAGCAGTACTTAGGAAACAGCAGTAGATAG
AGCAATAGTGTTTGTCTTCAGCAGTCTTTAGAGTTTCATCAGTGTTTGGTTCATCAGTTG
TTGAAATGAGCAGTACTTAAGATCCATCAGCTGTTAGAATACCACTGTCAAGGGGAAAGC
AAAGAGTAAACTGTTGCTTATTGTAGTCCTCTGAGGTGATCCAGTTTTGGCTTTACATTA
TCTGTTCCTCTGGTAGGGTTCAATCCCAACACAACTGCATCTTTGATTTTTTCGCCCAAG
CCACCAATTCACTCAAAATGAGGGCACTATCCAATATGTTACGTCCTCCAACAAAGGCCT
ATTGGGTCGGGGATACAATATCGTTAATCACTTGCTTTAGTCTATTAGCCCACACTATGG
AGATAATTTTATAAATGGACCCAACAAGCGAAATTGGGCGGAAGTTAGCAAGATTTTGAG
GGTCATTCGTTTTTGTTTTTGGGATATGCGCCACAAAAGAGGAGTTGCACCCCTTACTAA
TATGTAACACCCGTCTCATTTATTTAAGATTTTAAACTAAAATAAGCAATTTTTAAACCA
AAATGCATCATTTAGAAACTTAGTTATAAAAACTAAGATTTACATAGTGTTCTAGTTTAA
CAAGCTAACTAGTTTAAGTATTCAGAACATTCAGTTAGTGTTTACAAAATGAACATTTTG
TAAAACATGATTAAATTAGCGCGGAAACTTCAAAAGTTTGTGTTCGGTTCTTGATTTCTT
GCTTGATCGGCATCCGGAATGAGACGAATATCACCTAAGGTCAAAACCACATCAATTATT
AGTTTTGACAACATTATAACATGTATGAATAAGTTCCGGTATCATACAAATAACAAAAAA
AAATTCGAATTTTTGGTCTGTCGCGCCACGGGACAGACTGCGTTTAATCCTTCGCGTACC
GCGAGCGGCCTCACGTGTCGCGCCCAAAACTTAACACCCCGGCGAGTGTCGCGGGGAAAC
ATATTTTCCAGCAGGTCCGTTTCCTGGACCTGCATATCTGCCCAGCACCAAAATTCTTAA
AAATTCTAACTTTAAAAGCTCGTAACTTTTTACCTACATGTCCGTTTTCCATGATTCTTT
TTCCTATGCGTCCGTAATTAAATTACGGATCCGTTTACATCTTTGTTCGCATCAAATTCC
AGTTTATAAGCAAATAGCTTATAAATCCCCCCCCCTTTTTTTTACAATTATTTGACCATT
TTCATCTATCAACATAATACATGTTTATTAGCAATTATTGTATCTAGTCCTCTTTACCCA
TTCCCGGACTTGTCAAATATTAGCGTTTTCGCTCCAATCACAAGGTTTGCGCATGCGATA
TCATTGTGCTTATTGTCTACAATTTTAAGCATGCACAATTTACTATAACTAACCAATCCA
TATTTCTAAGTTTTTGACCCAATCCTAGGGTTTACTAAATCAATTTTAGCGTATACAAAA
CTTGGCTTACGCATCAATACTTCGTTTTATATAGTGATGTTCAGGTCACTTAAAACCATC
AATTTGTTAGTTTATTCTATTTTGACCCGTTTGGTTGTCGAGTGAGTTACATCACTTCGT
TGACATTCCAAACACGACTATTTTCACTATATCATCATCATACATATCTAATTACTATTT
TGACCCATTTGGTTGTCGAGTGAGTTACATCACTTCATTGACATTCCAAACACGATTATT
TTAACAATATTATCAACACACATATCTAATTAACTATTTTGACCCGTTTGGTTGTCGAGT
GAGTTACATCACTTCATTGACATTCCAAACACGACTATTTTAACAATATTATCAACAAAC
ATATCTAATTAACTATTTTGACCCGTTTAGTTGTCGAGTGAGTTATATCACTTCATTGAC
ATTCCAAACACGACTACTTTAACAATATTCTAATTAAATCATCAAATACTAACCTTATGT
ACATAATGTAGCGAAACTACGAGTCGCGTACCTTCAAAGCATTTTCCTTCAAGCGTGCCT
CCACCCCGGCTTGTGCGCTCAAAGATTTAATCGCCTTGCCTATAGAGTTCGACCAACGAC
GTGTTTAGAACTCTTATCACATCATATTACGCATAATTCACCATATAATTCGATTACGCG
TTTTACTCAAATTTTCACCAAGTTTGCTTTTGTTTAGGCATTTTAACAAACACCTTGTGG
GCATAATTTTATAAAATCTATAATCAAGTTCATGACTAGTTAGTTAGCCAAGATTAAACA
TCAATTACAAGTCCATATGTCTAGCATGCATAACAACACCTAGACTTACTTCATGGAAAT
CAAATAACACCAAAGTGATGATCGTAATTTAGTGTTCTTCATCATCCTACAAAACCCATT
TAGCACCTAAGTGGGTGATTATGAATTTCATCATTATGAACAACAATTCATCAAATTATT
GACTAGGGTTTGTTCCTAAACATAGATTCATACTAGTTTCACCCAAATATCAATCGTTCA
AGCTTAATTTTTCGATTTCATAAGTTCATCAAGAATTCAAGATGTAACCAAAACACAAAA
TTCGACATACCTTGTGATCCCCTCACTTGAGTGATCACTAGTTTGAGCTTGGTTTTCGAT
TTGGATTCGATTTGCCTTCTCGATTTGGTCAATTTGTATGAGTTAGGGTTCAATATTTGA
GAGCCCATTTTGCTCTGTGGAAAGTCACGACCAGAACACACACTTTTGTGTGTGTTTTGG
TGTTTTTATGTTATTAAATTAAAACCCACTTTTAATTTTGTCAATATTAGCCCCTCTACT
TATTCAAGTTTTCATAATGGGTGTTTTAACCAAGTTTTTCTTATTACTTCAAGACTTATG
ACTAACTAGGTTATTTATTCCTAGTTATTTTATCTTGAATATTACCGACTTTTAGTTTAT
AAAATAAAATCTACATTTTCGGGGTGTTACAAGTCTACCCCCCTTAAAGAGGTTTCGTCC
CCGAAACCTTCTTTGTGTAGTTCATTAATTTATACCAAACGAACATAGTTTGGTTTTTTT
GACATTCATTCTTTCGGTGTCTTTTATATGTAAGTTCTCACGGACCGTAGCTTTCACTAA
GTATTTCTTATCCCCGTCGCCTATTTGACCGAGTTGTCATTTGATCACCCAGTCACTGAG
TCTGTTGGCATGTTTACTTCATGCTAATCCTATATTGACAAACGTGTTACATAGGTCATA
GCATTACCTTGACCTTTAATGGTTTTACCGGCTAGATTAATTAGTCACCGTTACTTCATA
CCCAGTCATCCGGGTGTACCACATTGCCATCTCCGGCCCTTTGTGTGCTTACTATTTCTC
AGACCACTTCATACTACTTATATTTGTTCAAACGTTGCCTTTTGACTAAAAACTGAATTT
TTTTAGTTTAACGTTTTCTCTTTGTCATACGTCTTTTACCTATATTAGGAAATTTTACGT
CCGAGGATTTATTCCTTTCCATAATTATTTAAGGCGGGGAATTATACTAGTTTCCTCGCT
TAACCCAAATAACCCGTAGATTCTTTCACTTAGCCTCATAGGCTATTTTTTTTAGATTTT
CACCTTTTTAAGGTGAGACCCTAACAGTTCGTTTCTTTCTATTTGTGACCCAAAGGTCTT
TTTGGTCCCGTAGACCTTAACATTTGCTTGTAATCCCGAAGGTTACGACGATCCCGTAGA
TTTATCTTTTACTCATGTCATTATTTAAATGTATAGCTACATATATAGTGTCAAGGCACC
CCTTGTTATGTTTGGAATCATTTATTTTCGGTTTTGAATTCTATTGACCTTGACCGTAGT
CTAAGGCTACATTTGATTTCGTTTGAACTATTCTTCCAACTCTATAACTTCTTACGTCAT
TACACGTCGGTTTGTTCTCTGCTTACCGTTATCTGGTTTGCACTTATATTTCTTTACAAC
CCGTTTACCTGGGTTCTTTTATCTTTATGTTTTTAACACTCCGGTTTCACTGGTTTGCGT
TTTCCTTTTTATAATTTCTCACGACCCATCACATAAGTTTATTAATATTTTGCGCTCCCA
TTAATGGTTTGCGCTTACTTGCACTATCAAGCGTTATACTTTATTAGGCCCGATCAACAT
TGAAATAGTTGAACATAACTATCAAAATTTATGTTTTGCGAAATTTTGTCGTCTTTTAGT
CATAACTCTTAATTCGAGTCTTTTGACTTTTTAATCCGCGTTCCCGTCTTTTGGTTTACG
CATATATCTGAAATCATACCTATCCACCAGGCATTTTATCGGCGTCATTATCAAAGCAAC
CATTCCGGCATGCATGTAGACTTCATTTACATTTATTTGGTCGTATTAGCGAAATCCATC
GCCTTTATTCAACCAGGTCCTTTATTCATTTATTCATCTTGTTTGACTTGTTCGTGTGAA
TTTCATCACTTATGACAGTCAAACTTTATCCCTATCTCTTAACATTCTCATTTGTTAGTT
TATATTTTCGTTTAGTTTGATTCTTATCCCTTCCCTTGGGCTCGTTATCTTAATATATTT
TTAATACGTGTACCTGCGATACCCACCCCAAATGGGCTTTCTCTCATCTCGTTAACATTC
TCTTTCTTTACCGTCATCATGGTGACTTGTAGCCTTTCCATTATTCCGGATTAAACGGCT
TCAGTAGCCTTTCCGACTTTCCCATAGATCCCTTCACGCGTCTCCTCAGTCATGAGGGAT
ACCGTATCGTCGCCAACTATGGTTGACGTCATTCCATTGTAACAATAGCAGAAATCATTT
CATTTCATTTTATTATTCCATGTCGTTGTAAGGAATTTACCCACATCGTTTATCAATATA
AACGATGTTTCTACATGTTTTTATTTGGTTTGGCCAAGTCTATAACCTTATCTTTGCCAT
TTACTACTATTGCAAATTCCGGGTTCGAGTGTAATTACACTCCTTCCCAACACAACATTT
ATTCACTTCATTAAGTTCCCGGGTTCGAGTGTATGCACACTCCTTCCCATTATGACACTT
ATCGTTCATTGCATTCCCGGGTTCGAGTGCATGCGCACTCCTTCCCATTGCAATATTTAT
CGAGATTACTTTTACCTCGGTTTCACATATTCGCCATTATTTATTTATTTATATATATAT
ACTTATATATATATTTTTCTTTTACATAATTCATCAATTTCACTAATCATATATGCCCAT
ATGCAACTATCGTTCATTATGTGAATTATTGTATTCTATTTGTCTTATCGTAATTTATAG
CGTGTTCCTGATTGATACTCGCCCTGATATACTTCGCTCTCTCAAGTCATCACTTGATTT
AAGTTCTTTGCTAGCATGTTTTTTGTCAGCTTCTGAACCTTCCTCCATTTAGATTATTTA
TCTCCCGTCATCTTCAGATGCGGTTATCATATCATTCGAACATTTCCAATTTATTATTAA
TCTTGCTATTCAATGTTGCCTGTGTTGTTAGACGAGGCATTCAAATATACTTATTTAATA
AGTACTTATTTTATAATCAATCTATGGTTAGGATTTATACCACCTAATCATCTTTTATCA
ACACTAGACATCTCGAATCTGTAATGTTTATGTCAATATTAAACATTACATTTTATAACA
TATGCATCATTCTCTTTGGTTTAGCCAAGTTTACCACTTGCTTAAACCATTCATGTTTAG
TGAACTTTCCGGATTTGTGTGTGTCACACCCTGACTTTTACGGAAGCGTGTGTGTGTGAC
TTGATCAGTTTCATTTCATTCGATTATAACAAACAACTATATGATTAATATGATGTTCAT
CCATTCAAAAGTTCAAAACATTACAATCACAAGTCATTTAAGTTTCAATCAACATGACCT
CCAGTTAAGTTACAAACAAACTAAAGTGGATGACATCTAAACTTGAAATTTACATCTTGA
AAACAACACCCGCGCCCAAGATCCATCTTGTTTCCTGAAATACATGTAATTTTGAAAACA
TCAACAAAAGTTGAGCGAGTTCATGCGTTTTGTATGAGTACCAATAAACTTGTAAACATT
TGAGAGATTCCTTTGAAAATAGGTATGTAAAGCGTCTATGAACAGATCAATTAATGTTTT
GCAAGGACATTAATATATGTGAAGACATAGGGAGTACCCAACCCAAGTGGGCTATTATTA
GTGTCGAATCCCCTCGACTGTGTCGAATCCCCTCGACTGTGTCGAATCCCCTCGACTGTG
TCGAATCACCTCGACTGTGTCAAATCACCTTGACTGTGTCAAATCACCTTGACTGTGTCA
AATCCCCTTGACCGTTGTCGAATCACCTCGACTGGGACACAAAAGCACTCTAAGTAGTCA
TAAATGGACCATGAGTGGGGCTCGGCCGTACCCGTTAGATCTAACCTTTGTCCATGTTTC
TTGTGAGAGTTGGCATTTCAGTTTCAGCCTATGCTCACATGATCTAATAGTTCATTTCAT
AGCCAAATCATACCATTGAAACATATGTAACATGTATTTCACCCCCGAGAGTTATAAATC
CGAAAATAGTTAAGAGAAAAGGGGGACATGAACTCACAGCTTTGCGTTCCTTAGAGAGAG
ATATTCAATCAACGTGTTCCGTAAACGCGAGTCAACCTACAAAGGTTCTAACTCATTAGA
CACATCGGTCCTTCCTAGACCTTGTACTCGTTGTTCATCTTGAACTTTTATTATTTTCAT
TTCTCTTTTGGAACACTTGTGTAATTTAATAATATGTTGGCATTTGTTTCTGGTATACTT
TGATTCGAGACTCTATATTTGTTACACAAATATAATATCATATATCTTTTCTTGATTCAA
GTGTTAAAAATATTTATTTTTAACATCGTCAATACGTTATCGTACGTGTGCGACATTCTT
GCGAGAGTACACTTCAACAAGTGTAAGTGAGTTCATCATCATGTGCGTGAGTCTTTTATA
CGTATATGTATCTCGTATTTCTACATGTAGGTATACCGTATTTACGCGTAGGTATACCGT
ATTTATACATGTAGGTATGCCGTATTATACGCGTAGGTATACCGTATTATATGTGTAGGT
ATACCGTATTTATACGTGTAGTTATATCGTATTTATAGTGCACTCGTACAATATATATTT
ATAAAAGTATACATGTATTTTACTTTGGGCTTAGCCTACAATTTTGTGTTTTGGGCTTAA
TCCATATTTTTTGGCATTTGGGCCTAGCCCAAGTTCTATAAGTTATTAGGCCTAGCCCAT
GTTAGTATTGTAAGTGGGCTTTTATAAGTATTTTAGGGAAATGGGCATTTTCCCATGTAT
TTAAGGTATTGGGCCTAGCCCAATATTTATGTTATTTCAACCCAACATTAATTTTTTTAG
CCCAATATTTATGTTCATGCATTTTTAGTAATCTTTTACTAATTATGCTAGTAACTTTTA
TAATCACGATTAGCGTTTATTGAATTTTCCTGTCATTCTTTGTCATTAATATATTAATAT
ATATGAAGTGTCTAAATTATTTTATTTTTAGACTTGTCGTAACGACCGGTTAATATATAT
AGTTTTTGTGTGTCAAAGTTGTCAAGCATCGTAGTAACCTTTCGAGGTGTCGACACGCCC
GTTTCGTCGATAAGGCATGAGGTGTCGTCCGATGTCCATCGTTCGAGACCCGTCGTCCGA
TGTTCGCGCCTGGTTTTATTGTATCTTATAAGTGTACATTTTAAGTAGTCGCGAAGGTTC
GCGACCGTCGTTACAATTTCGAATATTGGTGGGGTTTTCGTCATGGTGTAAGCATATATT
TTGCAAATATCGTAGGTATTATTTTGGTATGTATTCCTAAGACTAATACATACACATAAT
TATACACATTATACACCAAATAAAGTATTTGAAGTATATACTTATAATTTTCTCCAAAAA
TTATATTGATGGTTATTCTTATAAATTTTACCCATTTTATCATAAAAATAACTTGTAGTG
TTTTAAATAAACTCTTTGATGGTTAAGTCTTAACCCTTGTCATTAGGGTTTGTCTAATCA
CGATTAAGGTCGTTAATCATCATTAAGTTTACTAATCGCGATTAACCATGTTAATCACCC
CGATAATCTCATTTTAATCGCGATTAATATTTTAGAAAATTTCGTCATAGTTTCCCCTAA
ACTATGGCGTTTTCCCACATTTTTTTAACGCGTTTTTAAGCATGTTAAGCACCCTTAATC
ATGACCCATCCAAACCAAGTTTCATTACCAACTTTGCATGCAGATATCACCAATAAACAC
CTTCATTTTCCATGAACCTTATAAATATATTTTTAACAAAAACCTCTAAAAATCACATCA
CTTTTTATATATTTTAACAAAATCATTAAAACTAACAATATTTCTCATGATCTTTAACTA
GTTCACTCATTTAAATAAACTTGTTTAGGCTACTTTTTAAGATCATCATAGTATAATTCA
TGATTTAATCTCTATAAAAGCCACATATATGTTGTATCTCATTTTTAGATCGTAGTAAAG
TTCATGGATCATGAGGTTGATGATCTTGTTTAGATTTAAACATTACAATGTTTAAATCAT
CATTTTTAATCTTTATCATACAAGATTATCATACAGGATTATCATACTAATCACCCTACT
TTAACAATAACATCAAGTGTATCTAAACTAACTAACACTACACAACTTCATCAACACATA
ATATAACATTTTTAGTATACTTTTAAGTTGTGTTTAGGGTTTTAATCTTTGATTTTTTTT
TTGTTCAAGATGATCAACGTATATAATACTAAACTATAATTTATAATGAACTTGAAATGA
GTGGAATAAGATCTTACGATTTTGCAAGTGTCTTAAGATGATGTTTAAGAAGAGGTTTAG
CTCCAAAGATAGTCCTAAAAACTCTCCAAGCTTGCACCTTCTTTGAGTGGTCTTGAAAGG
AGATTTTAGGGATTAAAATGGCTTGTTTAATGGGTGAAAAGGATGGGTTTATGGGGGTGT
TGGCTGCCGAGAATAGAGAAGAGGAGGAGGGTGATGTTTGGCGTTTTGATAAGTTGGTAA
ATGATAAGAAATGGTAGTAAGTTTAGGTTATATGATTGCATATCCATGCCATCCTCCATA
TCTTCCTACCATGCCTTGAATCCTCAATTTTTCAACAAGAAAACAAGTGGGTGGGGCCAC
TTGTTGACCGTAAATGGCTAGGGGGTGGTTAAGTTAATCTTTTTTTTTTTTTTTTTTTTA
CATTTAGACATGTGATTCATATACATATATGTTATGATATTTTGGTCATTAAGTGTGTTT
TAGCATCATTAATATGTTAGTTTAAGGGAGTAAATAAAGTCTAACTAATCCACTAGTTTA
GTGGGTATACGCTTTAAAGCCGGACCGAGGACACTCGAGGTCTCGGGTTCGAAACATGTT
TCTTACCCCTCTTTGATGGCTATGGGTATTTGCCGCCAGGGATCCTTGTCGGGTGGTGAA
CTGGGAAGGGAGATCCCTTCCGCGGTCAGGGGTACCGTGCAACTACCCTTTAGTTTAGTG
GGTATAGGTTTTGGATGGTAAAAACACCACTAGTTCGCTCGTTGGTTCGATCTCGGGTGA
AATATAAAAGACGCTATATAATACTGGGAGCTATGGTTTTAATTTACCATCAATGCTATA
GCGTTTATTCAAGGCGTTGGTGACGCCAAAATATGGCTAACTAGTTCACTAGATTATTGG
TTTAGGCTTTAGAGTGGTAAAAATACCATTAACTAGTTTGTCGGCGCGAAATCAGACAAG
TTATGAGTGTACCGTCGTAGTACCGGAAGCTTGTGTTTCGAATCTTCCGTTGAGATCCAT
AAGCCCATTTAAGGTGTATACATTTATTATAAGTCTTACGGACACTGAAATGATAGATTT
TAGTGTCGTGGACGCTTTATTTTGGTTATATTTTGCGCAGAACAGACAAAGTGCATTCAT
ACGCGTTTACCGGGAAGTTGAAGTGTTTTAGTGATTCAATGCCCCTAATTAGGGATTTTT
ATTTGTATTTCATCTACCAAGTGCGTCCATGCCCTTCGTCGCCCGTTCCGACAGTTTTCA
GAACTTGCTGGCATGAATAGTGTGCTCAGGTGAATAGTGTTTTCAGCATTTTGCCAACAT
ATTAGGACATAGTTTGCGGTTTTCTCGCTACATGGCGATTATGTTAATATTTTTTGCATT
TTTAACCATGTCCTATGATTGCTAGATCATATACGACCTAATCATGTAGTAATTAAGTCG
TAATGAGAGAAATTAAACGTTAATTAAGTGTTTAAGTTGTACGGAATTACCATTATTTTT
GCCAGTTGTCACATTCTCCCCCCGTTAGAAGAATTTCGTCCCGAAATTCAAGTCGTGTTA
CCGGTTGCAGGGGAGTCTTGGAATAAATGAGGGTACTTGGAATTGATTTGATCTTCACGT
TCCCACGTATACTCGGGACCGTGACGCGAGTTGCATCGAACTTAAACTAGTTTTATACGA
CTCCTTCCTGTCTTGTGGATCTTCCATTCCATAACCTCAACAGGCTCTTCATTAAACTGG
GGTTTGTCATTAATATGTATCCCGTCCGCTGGAATGACAACCATTTCTTGAGTCGGACTT
TTCTTGAGAAAAGACACGTGAAACGTGTCGTGTACACTACTGAGTTCTTCTGGTAGTTTT
AATTTATAAGCAACGGTTCCCATCTTTTCCAAAATTTTGAAAGGTCCAATGTAGTGTGGG
TTCAACATTCCACGTTTACAAAATCTTACTACGCCCTTGCAAGGCCAGACTTTTAACAAT
ACCATGTCTCAATCCCCGAAGGATGGTGGTTCGCACCGCTTGTTGGCATAGCTCTTTTGT
CTATCGCAAGCCACCTTGATACGACATCGTATTTGAATGATCTTATCTGTAGTCTCCTGA
ACTAATTCTAGGCCAATGAGTTGTTTATCCCCGGTTTTCGCCCAACATAGCGGTGACCGA
TACTTTCGTCCATACAGTGCTTCAAATGGGGCGGCCTGAATGCTAGTGTGATAGCTATTG
TTGTATTAGAACTCCACTAAGGGCAAGCGAGTATCCCAATTTCCACCCAAATCCATCACA
CAAGCACGTAGCATGTCCTTCAAATTTTGTATCATCCGTTCACTTTGGCCATCCATTTGT
GGGTGAAAGGTCTTACTAAGATTCAATCGTGATCCAAAGGCCTTTTGGAATGATTACCAA
ATCCTTGACACGAACCGACCTTCTAGGTCCGATATAATAGAAACAGGCACACCGTGTCGT
GCCACAATTTCCTTAAGATATATTTCAGCCAGCTTCCAATTGCTATCCTTCTCACAGGTG
GGTAAAAAAAACATGTGCGGACTTCGTAAGTCGATCAACGATTACCCAACCCTTGTCGTG
ACCTCTCGAGGTTCGGGGTAACTTAGTAATGAAGTCCATCGCTTTGTTCCCATTTCCATA
TGGGAATTTCAGGTTGTTGCAGTAATCCTGAAGGCTTTTGGTATTTCGTCTTAACCTTAG
CGCATGTAAGGCATTTTCCGACATAAGTAGCAATGTCGCCCTTAAGGTTAGGCCACCAAC
AAAATCCTTTTAAGTCTTGGTACCTTTTATCTGATCTCGGATGTACAGAGTACTTGACTT
ATGAGCCTTGTCCAAAATAATAGTCCGTAGGTCGCCAAAGAATGGAACTCAAATTCGCTT
CTGTGAGTACAATGTTCCATCTTCCTTGGGCAACGATTGCGCTCCCATTCCACGTAATGA
TTTGACTTGTAGGTTCTCTGGTTTGAGCGCCCCTTTCAGAGGCACTTTTGCGCCTTTATG
ACCATTGTGGGATGTCGCAATCCATCGCCTTATGGGCCCAGCGTCCTCGCATCAACTGCA
TGAAGGCCGTGTACTATAACTGTTTCATCATTCGCAAAAGGGATGCAAATGATTTTCTCA
TGACCAACAACTTCAACTCTATTCTTGGATAGCCAATCCATGCTGACTACAACATCATAA
CTTCCCAAATCAACAGGTAGGAGCTCAGAAAAAAAAATTCCTGCTCTACAAGTTCCAAAG
TACAACCCTTAATCACCTCATTTGCTTTAACTAACTTTCCATTTACCAGTTCTATAGGAT
ATGGGACGTCTAGCTTACATGAAACTAGGCCAAGTGTATTCTTAAATTCTACTGATACAA
AACTAAGGTCGGCGCTAGTATCAAATAGAATGGATGCATAGTGTTGGTTAATAGGGAACG
TACCCGTCACAACATTCGGGTCCTGGCGCGCTCACGAGATCCGATCGCGAAGACTCCTCC
TCGCTTGGTTCTTCTTAGGGCAATCTTTTCTAAAGTGCCCCACGTCACCACAATTGAGGC
AACCTGGAACTCTACCATTGTTGTTTCCGCCTTGGTTGTAGCTATCGTTTCTTCCTTGGT
TGGGATATCTTGCCCAACAGGAATCCTTGCTATGTCCCTCTTTTCCACATCTGTCACACT
TAGGTCTCAGGCATCGACCTTCATGGTGAAACTTGCATTCGTCACATCTCGGCTTAGTCC
CTAGATAAACCTTTCCACTCGCCTTATTGGTGGCTCCATAAGCTTTCATGCCACGCGGCG
GGTTTGCTTCCCTTCTTTTGTTTGCATTTGAGTGGTCATGAATTACTTGAGTGCCTTTCT
TCAGATTTGAAAACTTTCTTTTGTTATCGCCTGAAGACTCCACGTGAGTCTCTTTCTTGT
TTATCTCGGATTTCGAAAACCTTTCCCATACGAAGAGCTTCTTCAGTAAGTGTAACGCTC
AAATCGATAGCCTCTGTGATAGTTGGATGCTTTGAGGTAGTAACCATGCTCAGGATTTGA
GGCGCAAGTCCCCAAATAAACCTTTCGATTCTCTTGAATTCTGGCTCGACAAGATAAGGA
ACGACCCTTGATAAATCATGAAAACGCTGAATATACTCGGCAACCTTTGGTCCATCCATC
TTCAGATTCCAGAACTCAGTTTCAAGTTTCTGGATTTCAGCTCTTGAACAATATTTCTTG
CGCATTAATTCCTTAAGCTCATCCCAATTGAGCGCATATGCAGCAGTTTCGCCGAGAGTT
TGAACTTGGAGGTTCCACCAGGAAAGTGCACCATCCAAAAACAGCCCAGAAATATAAGTG
ACTCTCTGTTCAGGTGCACATTTGCTCATTCTTAGCACGGAATCGGTCTTTTCAACCCAG
CGAACAAAAGCGACGGCACCTCCCGTGCCATCAAAGTTTAGGGGTTTGCAATCCAGAAAT
TGCTTATAAGTACAGCCTGTAACACATGTAACGCAATTCACGAGTGAGCATTGGCAGAAC
ACAATTGGAAATATCCAAAAGATTTGTAATGCGTCTTAGGTGATTTAACATTACCAGTTG
GAGGGTTATTTCCGAAAGTGCCACCGCTGTGTTCTGAGCGGTTGGCCTCGTGCTGTGCAA
TTGCCTGTGATATGTGTTCCTGAAGCTCGGCTTCTGTCCTTGGTAACGTGTTAGTGTCTG
TGTCACGTCTGGGCGGCATTTTCTTCTAGCAAGAAGTTTTGGGTAGGTTAGAGAACATTC
ACCAAATAATTATCTGTGGGTTATATATGTATATAGACAATCATCACCACAAGCAACCAT
GTCATCATCTAACATCACATGCATATATTATCAAAAGGTATAAATAAGAAAACAACCACT
GAGCTTCCATATATGTTCGACAACTTGATATATTGTTTTTAACAGATGAAAAACAAAATG
GACTCGAGGTTACATCACATCGGTCATAGAAGTTCCATAATACGAAAGTAGTAGTTATTT
TCCTTCTACATTGGTCCTCTTAGGTCTTTAGTTTTTTTTTTTTTTTTTTTTTTTTTTTTT
TTTTTTTTTTTTTTTTTTTACAAAACGGGCATACTTCCCAAAAGGTGGGGGGTTGTGCAT
TACTACCACGTATAGGGGTGATAGTGAAAACGCAGAGATAAGGTCGTGAGGGTACGTGGC
TTCTTTCTCGGAACCGAATTGTGCCTTGTAGCAACCGTAGAGCGGTTTTCCAAGGCGTGA
ATGCACTACTCAAACGATGGGTGCTACGGGATAGAGAGTGTAGGGTTACTGGTAGGGGTG
TTGGTGGTGGCGATATAGGTAGTGGGTGATAGGGTGCATGTGAGGTGAAGGATGAGGAGA
GTCTTTTCTGAGTGTTAGCCATTTTCACCTGCTTAGATACCGGGTCCCAAACGACTCATA
TTACGGGTTGGAGTGTTAGGCATGAAGTAGGCAAAGACAGACATCCTACTTTATAGAGTG
TTTGAGTAACTATTTCGGTTAGTGTTCTAGTAGATGGAGATTTGGAACAGCTTAGGAATT
TCAAATAGATAGTGATCATTTGCTTGACCCACAGAGCCCACCAGGATTTCCATGCACTAC
AAGATGTTATTACATGGGCCCCTGTAATAATAAATTGTCTTGCATGGTCACCCTAATTTT
CTCTCGTCCAAAGCAGCTGATCAGTCGGAGAGGGGACACTACTATCCTCATACCTTTGAC
ATTGATGGGACCTTTATGATGGTCCACGCGCCAACGTCCGTTGTCGTTACACGCGAAATG
GCACAATGCTAGTCAAAGTAGGAATAAAGTGAGTTCCTAATAATAGTAGTTGGAGGGGCA
CCTTCAAGATGAGGATCTCATCTTCCTTGTCTGGACAAGAGTGTCGTCAATCATGTTTCA
TAATAACCACAGGGACCTCGTCACGCTAATAAGGTTGTTGTCCAAGGTTACCACCTCCGC
CTCGCCGTCACTGTCGTAGTCAGGCACCTTTGCATTTGAGAGGAAAGAACAGCCATCTTC
TACGGAATTCGAGCTCAGGGCCTCGTTTGGTAACTACATCAGCCATAAGCTCCGCAATAA
ACGCGAGGTCGATAGTCTCATTGTGCGAGTCAAGAATAATAATAGGATTCGAAGTTGAAG
GGATCTCGTTCCCGTCACTAATTATTCGGTACCCGTATATGCATATATATCAATGAATAA
TAATGTTACATAGTATATACAAGCAAATAAATGCAACATATCACATATAACTCTCGTTTG
TTGTTTCGGGTGTCATTTTGTCTTTGGCAAGTCTATCTCACGTAGACTATACCTCACGAG
GCACTTTAGTTGGGGTATTCTCCTCCCTACTAATGTCCCTGCTTTTGTCTTTCCTTTGTA
AATGTTTGATTCATGGATCTTGGCGCTTTCGTAAATGCAATGAAAAATCTTTTTGTATGT
TGTAAAAATGTTTTCGTGAGAGAATCCTAGTGATTGTAGACTAGACTCGAGAAGGAATCC
TAGTTCACTACAATCGAAGCTCTGATACCAACCTGTCACACCCTGACTTTTACGGAAGCG
TGTGTGTGTGACTTGATCAGTTTCATTGCATTCGATTATAACAAACAACTATATGATTAA
TATGATGTTCATCCATTCAAAAGTTCAAAACATTACAATCACAAGTCATTTAAGTTTCAA
TCAACATGACCTCCAGTTAAGTTACAAACAAACTAAAGTGGATGACATCTAAACTTGAAA
TTTACATCTTGAAAACAACACCCGCGCCCTAGATCCATCTTGTTTCCTGAAATACATGTA
ATTTTGAAAACATCAACAAAAGTTGAGCGAGTTCATGCGTTTTGTATGAGTACCAATAAA
CTTGTAAACATTTGAGAGATTCCTTTGAAAATAGGTATGTAAAGCGTCTATGAACAGATC
AATTAATGTTTTGCAAGGACATTAATATATGTGAAGACATAGGGAGTACCCAACCCAAGT
GGGCTATTATTAGTGTCGAATCCCCTCGACTGTGTCGAATCCCCTCGACTGTGTCGAATC
CCCTCGACTGTGTCGAATCACCTCGACTGTGTCAAATCACCTTGACTGTGTCAAATCCCC
TTGACCGTTGTCGAATCACCTCGACTGGGACACAAAAGCACTCTAAGTAGTCATAAATGG
ACCATGAGTGGGGCTCGGCCGTACCCGTTAGATCTAACCTTTGTCCATGTTTCTTGTGAG
AGTTGGCATTTCAGTTTCAGCCTATGCTCACATGATCTAATAGTTCATTTCATAGCCAAA
TCATACCATTGAAACATATGTAACATGTATTTCACCCCCGAGAGTTATAAATCCGAAAAC
AGTTAAGAGAAAAGGGGGACATGAACTCACAGCTTTGCGTTCCTTAGAGAGAGATATTCA
ATCAACGTGTTCCGTAAACGCGAGTCAACCTACAAAGGTTCTAACTCATTAGACACATCG
GTCCTTCCTAGACCTTGTACTCGTTGTTCATCTTGAACTTTTATTATTTTCATTTCTCTT
TTGGAACACTTGTGTAATTTAATAATATGTTGGCATTTGTTTCTGGTATACTTTGATTCG
AGACTCTATATTTGTTACACAAATATAATATCATATATCTTTTCTTGATTCAATTGTTAA
AAATATTTATTTTTAACATCGTCAATACGTTATCGTACGTGTGCGACATTCTTGCGAGAG
TACACTTCAACAAGTGTAAGTGAGTTCATCATCATGTGCGTGAGTCTTTTATACGTATAT
GTATCTCGTATTTCTACATGTAGGTATACCGTATTTACGCGTAGGTATACCGTATTTATA
CATGTAGGTATGCCGTATTATACGCGTAGGTATACCGTATTATATGTGTAGGTATACCGT
ATTTATACGTGTAGTTATATCGTATTTATAGTGCACTCGTACAATATATATTTATAAAAG
TATACATGTATTTTACTTTGGGCTTAGCCTACAATTTTGTGTTTTGGGCTTAATCCATAT
TTTTTGGCATTTGGGCCTAGCCCAAGTTCTATAAGTTATTAGGCCTAGCCCATGTTAGTA
TTGTAAGTGGGCTTTTATAAGTATTTTAGGGAAATGGGCATTTTCCCATGTATTTAAGGT
ATTGGGCCTAGCCCAATATTTATGTTATTTCAACCCAACATTAATTTTTTTAGCCCAATA
TTTATGTTCATGCATTTTTAGTAATCTTTTACTAATTATGCTAGTAACTTTTATAATCAC
GATTAGCGTTTATTGAATTTTCCGGTCATTCTTTGTCATTAATATATATGAAGTGTCTAA
ATTATTTTATTTTTAGACTTGTCGTAACGACCGGTTAATATATATAGTTTTTGTGTGTCA
AAGTTGTCGAGCGTCGTAGTAACCTTTCGAGGTGTCGACACGCCCGTTTCGTCGATAAGG
CATGAGGTGTCGTCCGATGTCCATCGTTCGAGACCCGTCGTCCGATGTTCGCGCCTGGTT
TTATTGTATCTTATAAGTGTACATTTTAAGTAGTCGCGAAGGTTCGCGACCGTCGTTACA
ATTTCGAATATTGGTGGGGTTTTCGTCATGGTGTAAGCATATATTTTGCAAATATCGTAG
GTATTATTTTGGTATGTATTCCTAAGACTAATACATACACATAATTATACACATTATACA
CCAAATAAAGTATTTGAAGTATATACTTATAATTTTCTCCAAAAATTATATTGATGGTTA
TTCTTATAAATTTTACCCATTTTATCATAAAAATAACTTGTAGTGTTTTAAATAAACTCT
TTGATGGTTAAGTCTTAACCCTTGTCATTAGGGTTTGTCTAATCACGATTAAGGTCGTTA
ATCATCATTAAGTTTACTAATCGCGATTAACCATGTTAATCACCCCGATAATCTCATTTT
AATCGCGATTAATATTTTAGAAAATTTCGTCATAGTTTCCCCTAAACTATGGCGTTTTCC
CACATTTTTTTAACGCGTTTTTAAGCAGGTTAAGCACCCTTAATCATGACCCATCCAAAC
CAAGTTTCATTACCAACTTTGCATGCAGATATCACCAATAAACACCTTCATTTTCCATGA
ACCTTATAAATATATTTTTAACAAAAACCTCTAAAAATCACATCACTTTTTATATATTTT
AACAAAATCATTAAAACTAACAATATTTCTCATGATCTTTAACTAGTTCACTCATTTAAA
TAAACTTGTTTAGGCTACTTTTTAAGATCATCATAGTATAATTCATGATTTAATCTCTAT
AAAAGCCACATATATGTTGTATCTCATTTTTAGATCGTAGTAAAGTTCATGGATCATGAG
GTTGATGATCTTGTTTAGATTTAAACATTACAATGTTTAAATCATCATTTTTAATCTTTA
TCATACAAGATTATCATACAAGATTATCATACTAATCATCCTACTTTAACAATAACATCA
AGTGTATCTAAACTAACTAACACTACACAACTTCATCAACACATAATATAACATTTTTAG
TATACTTTTAAGTTGTGTTTAGGGTTTTAATCTTTGATTTTTTTTTGTTCAAGATGATCA
ACGTATATAATACTAAACTATAATTTATAATGAACTTGAAATGAGTGGAATAAGATCTTA
CGATTTTGCAAGTGTCTTAAGATGATGTTTAAGAAGAGGTTTAGCTCCAAAGATAGTCCT
AAAAACTCTCCAAGCTTGCACCTTCTTTGAGTGGTCTTGAAAGGAGATTTTAGGGATTAA
AATGGCTTGTTTAATGGGTGAAAAGGATGGGTATATGGGGGTGTTGGCTGCCGAGAATAG
AGAAGAGGAGGAGGGTGATGTTTGGCGTTTTGATAAGTTGGTAAATGATAAGAAATGGTA
GTAAGTTTAGGTTATATGATTGCATATCCATGCCATCCTCCATATCTTCCTACCATGCCT
TGAATCCTCAATTTTTCAACAAGAAAACAAGTGGGTGGGGCCACTTGTTGACCGTAAATG
GCTAGGGGGTGGTTAAGTTTATCTTTTTTTTTTTTTTACATTTAGACATGTGATTCATAT
ACATATATGTTATGATATTTTGGTCATTAAGTGTGTTTTAGCATCATTAATATGTTAGTT
TAAGGGAGTAAATAAAGTCTAACTAATCCACTAGTTTAGTGGGTATACGCTTTAAAGCCG
GACCGAGGACACTCGAGGTCTCGGGTTCGAAACATGTTTCTTACCCCTCTTTGATGGCTA
TGGGTATTTGCCGCCAGGGATCCTTGTCGGGTGGTGAACTGGGAAGGGAGATCCCTTCCG
CGGTCAGGGGTACCGTGCAACTACCCTTTAGTTTAGTGGGTATAGGTTTTGGATGGTAAA
AACACCACTAGTTCGCTCGTTGGTTCGATCTCGGGTGAAATATAAAAGACGCTATATAAT
ACTGGGAGCTATGGTTTTAATTTACCATCAATGCTATAGCGTTTATTCAAGGCGTTGGTG
ACGCCAAAATATGGCTAACTAGTTCACTAGATTATTGGTTTAGGCTTTAGAGTGGTAAAA
ATACCATTAACTAGTTTGTCGGCGCGAAATCAGACAAGTTACGAGTGTACCGTCGTAGTA
CCGGAAGCTTGTGTTTCGAATCTTCCGTTGAGATCCATAAGCCCATTTAAGGTGTATACA
TTTATTATAAGTCTTACGGACACTGAAATGATAGATTTTAGTGTCGTGGACGCTTTATTT
TGGTTATATTTTGCGCAGAACAGACAAAGTGCATTCATACGCGTTTACCGGAAAGTTGAA
GTGTTTTAGTGATTCAATGCCCCTAATTAGGGATTTTTATTTGTATTTCATCTACCAAGT
GCGTCCATGCCCTTCGTCGCCCGTTCCGACAGTTTTCAGAACTTGCTGGCATGAATAGTG
TGCTCAGGTGAATAGTGTTTTCAGCATTTTGCCAACATATTAGGACATAGTTTGCGGTTT
TCTCGCTACATGGCGATTATGTTAATATTTTTTGCATTTTTAACCATGTCCTATGATTGC
TAGATCATATACGACCTAATCATGTAGTAATTAAATCGTAATGAGAGAAATTAAACGTTA
ATTAAGTGTTTAAGTTGTACGGAATTACCATTATTTTTGCCAGTTGTCACAGTAGTTGTC
ACAGTGTGTGTTAACACGCTCTTCCCGTGCACATCAAATCAATTTTTTTTTCTAATATTC
AAATAAAATCTACTAAATGACTAATTCTTACAGGATGTTTGATCAAGCTTCGAACCGAAC
ACACTTTGTTAACAACCTTGAGCTCTAATTACCAACTTGTAACACCCGTCTCATTTATTT
AAGATTTTAAACTAAAATAAGCAATTCTTAAACCAAAATGCATCAATTAGAAACTTAGTT
ATAAAAACTAAGATTTACATAGTGCTCTAGTTTAACAAGCTAACTAGTTTAAGTATTCAG
AACATTCAGTTAGTGTTTACAAAATGAACATTTTGTAAAACATGATTAAATTAGCGCGGA
AGCTTCAAAAGCTTTTGTTCGGTTCTTGATTTCTTGCTTGATCGGCACCCGAAATGAGAC
GAATATCACCTAAGGTCAAAACCACATCAATTATGAGTTTTGATAGCATTATAACATTTA
TAAATAAGTTTTGGTATCATACAAATAACAAAAAATTAAAAATTCTAATTTTTGGTCTGT
CGCGCCACGCGACAGACTCCGTTTAATCCTTCGCGTGCCGCGAGCGGCCTCGCGTGTCGC
GCCCGGAACTTAACACCCCGGCGTATGTCGCGGTTAAACATATTTTCCAGCAGGTCCGTT
TCCTGGACCTGCATATCTGCCCAGCACCAAAATTCTTAAAAATTCTAACTTTAAAAGCTC
GTAACTTTTTACCTACATGTCCGTTTTGCATGATTCTTTTTCCTATGCGTCCGTAATTAA
ATTACGGATCCGTTTGTCATCTTTGTTCGCATCAAATTCCGGTTTATAAGCAAATAGCTT
ATAAATCCCCCCCCCCTTTTTACAATTATTTGACCCGTTTCATCTATCGACATAATACAT
GTTTATTAGCAATGATTGTATCTAGTCCTCTTTACCCATTCCCGGACTTGTCAAATATTA
GCGTTTTCGCTCCAATCACATGGTTGCGCATGCGTTATCATTGTGCTTATTGTATACAAC
TTTAAGCATGCACAATTTTCTAAAACTAACGAATCCATATTTCTAAGTTTTTAACCCAAT
CCAAGGGTTTACTAAATCAATTTTAGCGTATCCAAAACTTGGCTTACGCATCAGTACTTC
GTTTTATATAATGACGTTCAGGTCACTTAAAACCATCAATTTGTTAATTTATTCTATTTT
GACCCGTTTGGTTGTCGAGTGAGTTACATCACTTCGTTGACATTCCAAACACGACTATTT
TCACTATATCATCATCATACATATCTAATTACTATTTTGACCCGTTTGGTTGTCGAGTGC
GTTACATCACTTCATTGACATTCCAAACACGACTATTTTAACAATATTATCAACACACAT
ATCTAATTAATTATTTTGACCCGTTTGGTTGTCGAGTGAGTTACATCACTTCATTGACAT
TCCAAACACGACTATTTTAACAATATTATCAACATACATATCTAATTAACTATTTTGACC
CGTTTGGTTGTCGAGTGAGTTACATCACTTCATTGACATTCCAAACACGACTATTTTAAC
AATATTCTAATTAAATCATCAAATACTAACCTTATGTACATAATGTAGCGAAACTACGAG
TCGCGTACCTTCAAAGCATTTTCCTTCAAGCGTGCCTCCACCCCGGCTTGTGCGATCGAA
GATTTAATCGCCTTGCCTATAGAGTTCAACCAACGACGTGATTAAAACTCTTATCACATC
ATATTACGTATAATTCACCATATAATTCGATTACGCGTTTTACTCAAATTTTCACCAAGT
TTGCTTTTTTAGACATTTTAACAAACACCTTGTGGGCATAATTTTATAAAATCTATAATC
AAGTTCATGACTAGTTACTTAGCCAAGATTAAACATCAATCACAAGTCCATATGTCTAGC
ACGCATAACAACACCTAGACTAACTTCATGGAAATCAAATAACACCAAATTGATGATCAT
AATTTAGTGTTCTTCATCATCCTACAAAACCCATTTAGCACCTAAGTGGGTGATTATGAA
TTTTATCATTATGAACAACAATTCATCAAATTATTGACTAGGGTTCGTTCCTAAACATAG
ATTCATACTAGTTTCACCCAAACATCAATCGTTCAAGCATAATTTTTCGATTTCATAAGT
TCATCAAGAATTCAAGATGTAACCAAAACACAAAATTCGACATACCTTGTGATCCCCTCA
CTTGAGTGATCACTAGTTTGAGCTTGGTTTTCGATTTGGATTCGATTTGCCTTCTTAATT
TGGTCAATTTGTATGAGTTAGGATTCAATATTTGAGAGCGCTTTTTGCTCTGTGGAATGT
CACGACCAGAACACACACTTTTGTGTGTGTTTTGGTGTTTTTATCTTATTAAAGTAAAAC
CCACTTTTAATTTTGTCAATATTAGCCCCTCTACTTATTCAAGTTTTCATAGTGGGTGTT
TTAACCAAGTTTTTCTTATTACTTCTAACCTCCGTGTTTTATCTCCAATTATTGCATTTA
AGGAAATCAGCAAGACTAACATCAGAAAAGCCATCCCTACCAACCGAGTTACAAGCATAA
TCAACAATGTCATCTAACCTCGGTTCCCCAATCCAAGAGTTAAAGAATTTGAAGGGAACC
AGCTCGAAATCAGCAGCGATGCATGGCAGGGAGATTGGGAAATGGTTTGAAAAACCCCTC
TTATGGGCTTCCAATTTTGCGTTAGGATAGGTGCTCATAAAAGTCCCATTCACCAAAAAT
CTATCAAGTTTGCTCATTTTAACAGTGCTATGACCAGAAACGTAAGTGAACTTACCCCCA
TTCATCAATAATTCCAAAAGTTCAGAGCTCTGGAGATGAACTCGTTGAAAACTTCGGTGT
TACCACAGTCAAATCTAGAGTTAACTCTTTCTTCCTCCGATCTCACATCATTGAAGTCAC
CAAACAAAGCCCATATTTCACCTGGACTAATAAGATCCGCAAAAGCCACCCAAAGCCTAC
TCCTCTGAGCCGGATCATTAGGGGCATGCAAGTTCAGCACGTTAACCCGAGCGTTCAGTC
CCGGAAAGTGGCCTGACAACAACAAGAACCTTTGATTCTTTATAATCCTGTCCGCATTAA
AAATATCAGGGTTCCACACAGACGCCAGACCCCCCGAATGACCTATGGACTCGACAAAAG
TAAATTCCATATTGGAATTGTCCCAGAACCTTCGTATTTCAGTCTCAGATAAAACCTCCA
TATGAGTCTCCTGTAAGCTAATAAAATCCGCCCTAGTCTTACCCTTCAGATTTTGAATCC
AATAGCTCATTCGAGAATCGGACATCCCATTAATATTAACCGAAATAAAATCATTGGCAA
AGAGTTTTCTCCATTTCCCCACTGACAATCTTCTTCACCTGATTTTCATTGAGTTTGCTC
ATCCCCCAGAAGATTGACTGTCGGATCCCCTCCCCTACTTGGAACTGACACATCAACATT
TGCTCTGTTTTCCTCTTCCTCCAGTCTGAAAATATCTGCTAGATTGAAAGGGTCGAACCC
CAACGAGTTCTCCACCTTTTTGTTTAGATCAGGGATATCTTTCTCCTGGACCTGCGTTGG
ATGTAAGGAGGCTCCCTTGGATTTGGGTTTGGACCGATTTGTTCTATAACTAGGCCTATT
TGGGTCCTCCGCGTTCCCACCCTTTGCGTCAAAATCCAAACAATGGCCCACCTGGCCCAC
ATCTTCTCTCTCCAAATTAAACAAGTCAGGCGGCGAAGAATGTTCCCCATGCAATTCTCT
ATCTTGTACCTCATTCTCAGGACTTGTGTACGAGAGGCCATTCGTGTTTCCCATGAATGT
AGGAGATGAAAGGTTTTCGCATCCAGCCGAGTTCCTGCCGCCGGAGAATGAACAGTCACC
AATCTCTGAAGATGCACCCGGAGAACCCAATTCTGATACATTATCCTCAAGGAACGTCGG
ACGCCACTGACCGGAGATCTCCTCCACCCAGATTGTGATGATTTGGTCTTTCCATTTTAA
GCTGAATTCCGAAGAAATTCTTTTTCCTGTTCTAACCAACACCACCACTCGGTCTTCAGC
CATGTTCCCATCCGTGACTTCCGCCTCGGACTCTACCAATAGTCTGCCACATCTTTCGCC
GATCTTATTGATCACATGATGATCCTAAAGGGGTAAAGGAACCCCGAAATCTTGATCCAA
GCTACCCTCTCAAAGATAGGAGGTATGCCCTCCCACATGTAGAGTCTCGAGAACTAGTTT
TCCTATCCATTAACCTTATGGTATCGAAAATCTTCCGCATCTTCCGGGGATTTAAAACAT
AACATCACTTTTAAACCCCCCAAATATTTTAACAAAATGCCATCATCCATTATCCCCGAA
AGGAGATCTTTCAAGTTATTCAGTATATCGATATCTTTGGTTTCTCCAATGAGAGATTTG
AATTCCCAAGTTTTCTTAGTTACGGTATTCATTGGGGGGAAATTAGTTGACTCAACATTG
GTGACGTTACCTTGTTGTTGAACTACCAAACTATAAGTTCTCTTACCTTGCTGATAAACA
GGAGCACTCCCCGGGTTCCTGATCTGATAGGACGTAGGTTTCAGCCCTTGAAGCCTCGAG
AACACAGACACTCTCTCACCCTTTTGCTGTCCCATAATCTTGGAGCCATCCCTATCGAAT
TTTGCAAGATTAACGCCCACAACAGCACCCTCAATACGGACTTCCTTCAGCTTCTCAATC
CAGTCAGCAGGGTCATTATCATTGGACAGTTTGATGAAGCCGAATTTATTCCCGACCCTG
TCTTTTTTAAAAGGAACAAAGACGTCTTCGAGGTTTTCAAAATGTTCAAATGCCTTCCAA
AGCGAATCTCGATTACAATAGTCTGGCAGGTTCGAAATGAAGAAAGAAGTGGTGTTTTTG
AGTCTAGCTTCTCTGTCAACGAGGCACTTTTCCTTTCTATACTCTTTGTTGCTCAGGATA
GTATACCAACTATCATTCTGTCCCTTCCATGCTCTCCTAGCCATAGTAAGACCAAAGAAA
AAAAAAGAGAAAAGAAACAAAAACCCAGGAGCTTTAAAAGGTTAATAGGATTCGAACCGG
TCTAGCTTAACTATCGATGATAGCCGCGACTGATATCAGACCTACTAATCAATCAAGGGC
CCGGGGAGAACCAGAACAGACGCGATACAGGAGACCGATCAGAAGCAAAGACCTAACAGG
CCCGGAAGGCGAATGGATAAAGCAATCAGAACCGAATAGGGAGACATGTCACAACGAAGC
TCACCACCAGAATGAGAGCCTCGGAACCTCGCACACTATCCCGATAAGATGCCTATCGTC
GAGCGCTTCCGCTTCTGGCTGCTGGCGACGAGGAAGACAAAAAGTTTTTGACGAGAGAGA
AAAAGAACGCAAGCTGTGTTTCTTAATTGGGGGGAATTAAGAGTGGTGAGATGAGTGAAC
GTGGGTAGATGGATTTATAGTGATGAGACAACTAAGGGTGATGAATTAAGAATATGGGAG
TTGACGGTGACGAAGAAATTAATGGTAGTCGGAAAACGAGAGATCGAGGTATAGAGAGAG
AATAACGAGGTGGTGGGGGTGGTCGAGTGGTGGCGGTAACCAAGTGGTGGTGGGGTGTGT
TGGTTAGAGAGAGAATATATATTAAATTTATATATTTTTTATTAACTTACACAACACAAT
AGTCCATAGATATTAAATTGTTGCACAATAGTCCCTATAATGGTAAAATAACAAATATGT
CCTTATTTGCTAATCATATGACCAGATTTAACAGAAATATCTAAGCTGGTTAGGGCTAAA
GAACATAACGTGTAGGATTTAAAACATTAAGTACAAACTTATCAATTTTAAAGACGAAGG
ACACCGTCTGAAATTGGGTATATACATAAAGGACAAAACTTTCAATTCACTAATAAATCG
TGCAATTTCATAAATGTAAAGATGAAAATTTCAATTTAAATAAACTAGAAAGATTCAAAT
AATGAGGTAAAGTTGTCCTACAAGCTCTTCTAAATCTACGATGGTACAAAGACACAATGG
ATCGCAAAATATAACACGATGGTACACAAAGTATAATACAATGCCGAGGGAAAAAGACAC
AGTAAATCGAAAAAAAAAAAGAAACCATGACAAAAAATTTAAAAAAAAAGACACAATAAT
ATAAACAAAAATTCTAAGATCCACAAGTTAAAAATCCAAAAGGAAACACCTAAAATCTAA
GATCGTAAAGTTCGACGAGTTGATTCCAATACCGTTATAATAAGTTGAGTCAGAGTTCAT
TTGATACCCTTCCTACGAATTTCTAATTTCAGGAGACTATATATATGAACATTTTCTTCT
ATAACGAGGCTTATAAAGTAACTGAGAAAGAAAAAAGAAATATACCTATTCTATATTACA
TATTTGTTTTACATGAGTATGAGATAATTAATTCATTTGACAACTCATGTGGCCTAGCGT
TATATGAAAAGTGTTTCTTCCATTAATGCGGTTGAGGTTTAAGCATCTTGTTGAATGTTG
AACGTAAGGTCCAAGAATTTAGACTTGTTTTCGAATGTTGGGGAAACCCTATCGGTTTTT
GGATATTGGTTGTGTGGGAGGTGCATGAAGACACACGCACTTAGTAGGGGGTGTCATCAT
CCTGATGGTGTGTTTATGTTCTCTAGGAAATCCGGGTCTAATGAGGATTTTGTCATGGGG
ATCCCAAGGCGCCAAGATCCCGGGATGTTTTTTGAGCTTAGGACCCCGCAGGGAGTGATG
GGAGATGTCGCTCTCCTTGAACGTGTTTTCTCCCTTCCGGTTCGAACTGTTAAGAGCATC
CCCCAAGCTGTCGTTTGGCATTTGCACAAGCTTTGACATGTGCCATACATAAAGTAGTAG
CTTACCCTGGGACTGTTGAAAGCTGGGTCTAACTCTTACTCTTACCCCGTTGTACCCTCA
AGGTGGTTAAGTCGTCTTCCAGGCAAGAGCCAAGGTTGGGTAATCCAAAGTCCTTGCAAT
ATGATAGTAATTTGTGGGCCTTAGAAATGTGGAAGGAAGGCTCTAGTTTTGAGGTTTTGG
TCAATTCCCTCATCGCCTATAATGGAGAAGGGGTCGTGCGTGGAGGGGGGGGGGGAGGTA
CACCAGGAGATAGCTGAAGAGGTTAGCCCTAACATCAAGCAATGTCTCAGGAAGTGAGTG
ATGGTCACTTCACTGCTGCAGGGGTGTGAAATCTTCCCCGAAAGGGACATCTTGTGGGCG
ACATGGCCTCCGGGCCCAACACCTGTTGGACGCTCTTAGCGATGAGGGGTCGGCAACTGC
CTCGGGACTGCTTATTGCCATCACTGAAGTGGTAAACCTTTGGTAAGGGGGGGGGTGGGT
TATGTCCTACAGTGCTCGCGGATTTTGTTGCTTCGGCTCCCTAACCCCTTTGTTGAAGCC
TGATAATGGAATTCGCCCTATTGCTGTGGGGCAATTTGGAGATGATTGGTCTCTAAAGTA
GCCATGAAGAAAGTTGGGAAAGAAGCTGTTAAGTACTTGGGGGACTACCAATTTAGGCTG
GGGGGTCCCCAATGGGGCGGAGGCGGTGCTGCACAGCGCTAACAGGTTTCTTTATTCTTT
TCATTCTGATAGCTCGTTGGCCATGTTACGTTTGATTTTACCAACGCTTTCAACATAGTT
AACCGTTCCGTTTTGCTTCGCGAGGTTAATCGCCATTGCCCCTCCATATTCTTGTGGGTT
TAATTTCTGTATGCCCAGCCTGCTAGGCTATACGTGGGGAATGATCGCATCGGGGCATTC
ACGGGGGTCCAGCAAGGGGATCCCTTGGGACCTTTGCTTTTTGCCCTAGCCTTACACCCC
TTAGTGCTTCAGGTGCAGGAAAACTTCAAACTTCCCTTCGATGCTTGCTACTTGGATGAC
GGGACAGTTACCGGGGACGCTGTTTAGGTTGCTAAAGCTCTTGATATCATCGGTTTGGAG
GGTCCAGCCTTGGGGCTACACCTTAATATTAGAAAAAACTGAGTTATTTTGGCCGATATG
CAAAGGGGTGAAGGTCCAACCAGGGCTTTTCCCTGGTGAGATTGGGAGGCCGGAGAGAGG
TGTCAAACGGCTAGGAGGGGTGGTCAGCCGTGATGCCAGTTTTATTAGTGGTCTAGCGGC
TAAGAGGGCAACGCGAGCAGTTGACATTATGGAACACCTTCCTTTGCTGCGGGATCCTCC
AAGAGAACTCCTTTTACTAAGATCTTATATGGGGGCTGCAAAGTTGCTATTAGGTTTGCG
AACTTGCCAGCCCCCCTTTGTGGATGATGTTGTTTCATGTTTTCATAAAGGTCTTCGGGA
GGCAATAGAAGACATTGTCTTATGTGGGGGCATATTTTTGGTGAACTCTAATGGCGAATC
GCGACCAGGCCGAGCGGCTTGGTGGGTTGGGCCTTCTCTCGGCCCGGGATATGGCTGCCT
ATACCTTTGTGGCTTCCAGGTCGCAATCTTGGGAGTTGCACTACCACATCTTACGTAACA
ATGGGGTTGCTAACACTGACCCGGATTATGCCAGGGCCTTGGAACGCTTGCATGCATTTC
TACCTGACTTTGATCTCGACGGGTTTTCTAACAAGTACACCGCCCCCAAAAAACCCACAG
AAAACATTGGCAAATGCCCTTTGTTTTCGAATCGCACAAAGTTTGGGAGAAGATTTCCAT
TTGCCCCCCCCCTCCAGAAAGCGGTTATTGAATGCCTATAGACGCTCACACTCAGGATTT
CTTACCTGTTATTCCTATTGAAGGTCTGGGTCAACGTATGTCAACGGTGGAGTACCGGGC
AAACCTTAAGTACTGTCTGATGATCCCCATGTTCTCAAATGATGAAACTTGCCCAGTCTG
CCGTAAAGCATGACTGGATAAATACGGGGAGCATGTATCACACTGTAGAGAGTTGCCGGG
GTTTAAGTATCGCTATGACTTACTTCGAGACGCGTTAATAGATATTCTTAGACGAGCAGG
GATCTCGGCAAAGAAAGAGGCACCAGTTAATTTTCTTACAGATCTGATGGAAGGGAGGTC
CAATCTACGCCCGATTCAAAACACCACATAGACATGGCCTCGGAATTAATGAATTTGATT
AGTTAATAGGGATAGTTTTTAAGATTCACTATGCAACCTAATAACCCGTTTGTTTGTATC
AACTACCCACCGATTTACTAACCCGCTAACAACGCCAGGAAGTTGCCAATACGCTTAATA
AACGACAAGTAGTTCAAACACAAGAAACGTTTACCAATAATCCAACACAAGTGGTCAAGC
TGTACCAGTTACACGAATCCGTAAACAAAGTTCAATGCAAAACAAAGTAAAAGTTCATCC
GGGTAGAAGTCACGAAAGGCTTAGCCGCGCATGATTATCTTTGTCGCTTCGGTTGTCATC
CCGATTAAGTTAGACTTCATGGATTGGCTTGGAAGATGAGATGGAATGTTAAAATTCGTC
CTAGGGGTTCTTGTGCGACTGTGACGGCTGATTCCCCTTGTCAAAAGTGATCCCCCCATA
TTGTTTGTGACTTAATTGAATTAATAGTCCCTTCAGAATTGTCTCTCTTTCAATCTCGGC
CCACACAAATCCCATATATCAGCCCAAAAGGGAAGTCCACATGCACAATGGTGGCCTCCA
ATGTCACACTTGTTTCAGCTCACGTGCAAATTATATTTGATATTCCACATGCATGTTCCA
TCCATTAACATATTAAACCTACATATTAAAACCATATGAAATTAATTGCATTCTTAATTC
AAAGAATTGTTTCAAAGTTACATATTCCATTCTTGTTTTCTCGTGAATCATATCAAGGCA
TTTAATTGCATTTAACTACCATACTTAATTTTCTTAAATTATAAGTGTTCACATTCAGTG
TTTAATCATTATAAATTGAACGTTTTAGCTTATTTCATTTTAACTCGCATGATATTAAAA
CCACATCAAAGAACCATAGTTCTAACCAATATCAATGCATTTTAATTATAATTAATATGA
ACTAGAGTCGATCTAAAATGCACCGATCAAATCCCCACACTTATCTTTTTTCGTCCCCGA
AAAAATTATTCGCAATGGAATCACAATCAAAACAAATGGCTTTCAATATATTCATTATTT
TATTAGACAAATCTAACCACACGTTAACCAAGATTGTGAATATACTGTCCACTTAAACCC
AACCGCCGGTTTCGAAGCCCTTATTTTCGATCTATTAAGTTCAAGTAATATATAGTTGTC
TATGGATCCCACACTCAAAAGACTACGATTCCACCTATTCCCATTTCAAGCTTATGAGAT
TAAAAGATATTAAATCTACCGTCTTATATAAAAAACTCTTATGTTAGTCCGATTAAACTT
TATGATGGAAGAATGGATGATATTGCGAGCTTACATGCTTTTGTATAGATCAGTTTAGCG
GACATACGCCACACGAGTCACCATCCCCATGGTTAATGCCATAAACTTCACTTTTTTTTT
CTTTTTAAATGTGCTCAGATGACTGGATGGAATTTTTTTGGGCGCCACACTGTTTCGGAT
TTGTTTTCACAAAAAGAAACAGGTGTGCCAGTTTAATCGGAGAAACTTATAAGTTTTTTT
ACTTATGACGTACCCCTTATACTTTCCACAGTTTCAGTTTTACCATAGCTTCTAAGGCGG
GAACCCACAAGACTCCTATTTTAAATTATTTTATATCAAGCTTAAGGAACCTTTCAACCG
GCTGGGCCTACCCACATATCCTAAGTTTGACGTGTAACCGAGTGTTTATTATCTCATATA
TATAGTAATCGAAAGCCAATGATCTGATTATACCTGTCATCTTCCATTTTGTGCAAAAAC
CTTCTCGAGACATTTTCTATTTTTTCAATTTTTTTTTTTTGGATTTTTCTTTCTTCAAAT
TTTTTTTCATTTTTTTTTATTTCTACGACACGACTGACACTAAGACACAACTAGACGCTA
GTTTCCCCTCCCCACACTTAATTCCTTCATTGTCCTCAATGGAGCGAGAAACTATTTACA
TACTAAAAACATAAAACAAAATACAGAGATAAATGGAACAAACTCCCCTGATTTTTAATC
GGTTGAATCCTCCGAGCCTTGTTCCACCGCAACCGTATAGCATTTCATTCGCGGCTCCTC
AGACTTCCCCACACTTGGGTAAACGCATCCATGAAGATAATTAAAACCTGCAAGAACACA
CACGCAACACAAAACAAAACAAAAATACAATACTCTACATCCTCGGGCTGCCTCCCGAGA
GCGCTAAGTTTTAGATCTTCAGCCAGATCGTACCTGATATGCGCCACGGTGGTTTCAATG
CACATTTACCCCTTGTATTTCCAATGAATGCCCGGAATTTTACATGCCATCTCCATAAGC
TCGTCAGTATAATTGGCATGTTTAGAAAGCACCTGCGGGTTTGGCTGATCCACTTCATGA
GATATACACCGATGTCTTGTAACTTCGCCCTTTTCATCTTCTCCCTCGAACCCTCTTCCC
CACACTTGGTCATGGGAATGATTGATATGGGAAGAGGTTCGGTACACACATTCATCTCAT
TAAACTGATGCTCTGCCTCATCATCCTCACACACCGTCTGATCCACCAGTTACTCTTCAT
CAGATAAAGGATTCATTGATGTGGTATTATCCTCCACAACCTCCTCCTCCATGTGAGAAT
AATCTCTAATATCATCAGGTAATGGTGAGAGACGCTCTTCTATTTCTATCTTCATTTTTA
ACGTCTGACACTTGGAAACTAGAAAGCTGATTCGATCTTCATCGGAAAGGTTGGGTGCTG
ATAAATACTGCTCGAGTTTGCACAAACTCGCTTCCAACATAGCAAGCTTTTTCTCCTCCT
CGGTCTGATAAGTATAGACACCCTCGGGCTCAGAATATTCCTCGGGATGATATTGTCGGT
ATCCCTGATACGGTCTTGAGATGTACGCATCCATCATTTTTTTATTCCAATACTCCGGAT
TTTTCAAATACACCGCACACACATCATCATAATCATAAGTATGATCACGACCGCAACAGA
AACATCGTCCATCCGTCCTTGGCTCATAATAAGCATCCTCGTCCCGATCCCATCCATCAG
AGTAATAACCATCCTCCACCGTTGTATCAGAATCACAGAAATATGGTGGAGGGGAAGGAT
TATCATAGCAAGACATCAGCGGTTCTTCCAATTTCGCTTTTTCCCGTCTAAATCGGGCCT
CGTGGCAACCGATACATGGGTGAAGTGGTTCCCTACACAATATGCATCTAAGAGAGCTGC
AGAATATAGTAAGATCTGTCATCCTGCACAACACAGCTCAACTACCCACGTAAATCACGA
ACAAACCAGATAAAACAAAAAAAAATATTTTTGGATTTTTTTTTAGATTTTTTTTTTTGA
AAATAAGAACAACTAACTAACTAACTAACTAACTAACTAACTAACACTAAGCACACTAAT
TCCCCGGCAACGGCGCCATTTTGATGTCTGTCGTAAGGGTCAATCAGAAACCTAAATAAG
CTACGTAGATAGCGTAAGTAGGGTATCGTATCCACGGGGAATTTGTGGTCAGTGTCACGT
TTTTAGCTAAGAACTAAATTAACTAGATTGGGGGTTTTATGATTTGGATTGTAAAAACTA
AAGAACTAATTAATAAAGTTGTAATCAATACGAGAAAGAGTAACCTCTACCCGAAATCCC
AATTACCCGTTTAACATTCAAACATGTTTACCGATTCAAAACACCACATAGACATGGCCT
CGGAATTAATGAATTTGATTAATTAATAGGGATAGTTTTTAAGATTCACTATGCAACCTA
ATAACCCGTTTGTTTGTATCAACTACCCACCGATTTACTAACCCGCTAACAACGCCAGGA
AGTTGCCAATACGCTTAATAAACGACAAGTAGTTCAAACACAAGAAACGTTTACCAATAA
CCCAACACAAGTGGTCAAGCTGTACCAGTTACACGAATCCGTAAACAAAGTTCAATGCAA
AACAAAGTAAAAGTTCATCCGGGTAGAAGTCACGAAAGGCTTAGCTGCGCATGATTATCT
TTGCCGCTTCGGTTGTCATCCCGATTAAGTTAGACTTCATGGATTGGCTTGGAAGATGAG
ATGGAATGTTAAAATTCGTCCTAGGGGTTCTTGTGCGACTGTGACGGCTGATTCCCCTTG
TCAAAAGTGATCCCCCCATATTGTTTGTGACTTAATTGAATTAATAGTCCCTTCAGAATT
GTCTCTCTTTCAATCTCGGCCCACACAAATCCCATATATCAGCCCAAAAGGGAAGTCCAC
ATGCACAATGGTGGCCTCCAATGTCACACTTGTTGTCAGCTCACGTGCAAATTATATTTG
ATATTCCACATGCATGTTCCATCCATTAACATATTAAACCTACATATTAAAACCATATGA
AATTAATTGCATTCTTAATTCAAAGAATTGTTTCAAAGTTACATATTCCATTCTTGTTTT
CTCGTGAATCATATCAAGGCATTTAATTGCATTTAACTACCATACTTAATTTTCTTAAAT
TATAAGTGTTTACATTCAGTGTTTAATCATTATAAATTGAACGTTTTAGCTTATTTCATT
TTAACTCGCATGATATTAAAACCACATCAAAGAACCATAGTTCTAACCAATATCAATGCA
TTTTAATTATAATTAATATGAACTAGAGTCGATCTAAAATGCACCGATCACGACGCAGTT
TGTTGCTCGTCTACCTGCTATTCTTATGTAATTTGCCTTTGAAATGAAAATAAAATGATT
TTTCAAAAAAAAGAAAAAATTTCTCTTAAAAAATCGTCAATGGGTTTAACTGTTTAAGGA
TATCAGGTATCCAAGGTATGGTGTACATATGCATATATATATATATATATATATATATAT
ATATATAAAGTACTTTGTTAGCAATATTCATTACTCCATTCTTCCAAAGTACATATTAAA
ATTAACACCATGTTTTTTTTCTCATATAATTAGATGTAAGTGCTTAAATTAGATTGAGAA
GCATATAAGTGTATCTCTTAGAGCTAACATTTTTTTAATATAATTCTCAATATTGTATAA
AACAAACTCTAATGATAGCTAGTATGAAATAAATAGGTGTAAAAATAAATAACATACCTT
TGAAATCATGAGAAGTTAAATAGTACTTATAAGGCATTTGTTTATTTTCTATTACAGCCC
TAAGTCATTTGACTAATCTGGAAAATTTGGATTTAAGTTTTAACGGTCTTAACGTCACAC
CAAGTATGGAAGGTAAAATGATTATCAAACATTTCATTCCTCAATTCATCCATTATCATA
AACATACAACAAAGTGGTTTTTCTCATAATATTGTTATAGGTTGTATGAGCTTAATGAAA
CTGGAGAGGCTACATAGTATATCTCTTGCAGATAACAAGTTCAACAAGAGCATCATCTCA
TGCCTAAGTTTCCTCCCATCTATCAAGCTTCTTGATCTTAGTTCTAATGATTTGGGAAGT
TCCTTTCCATTGCAAGGCATGTAATTTCTCGTGAAATCCTCATCATTAAGAAAAGTAAAA
TACTCATCTTTAGTACTGTTTATAAACTTAATATATTTCTTTTGTGCAGAATTATCTTCC
TTGAGGAACTTAAATACACTTGACTTGAGCTCCTGTGGCCTTCAATCACTCACATTAAAT
GGTTATGTTGTTAAAAAAACACGATTTTCTTTTCTCTCATTTTACAAGATCCATTTCTGT
GCATCCCTATTCAAACCATAACTATATTAAGTATATATGCAAATGCATCGTCTCCTATTC
AAACCATAACTATACTCCTGATCTATACCATTAAAGCACAAGAAAGCCGCGCAGCTTGTC
GAGTAGAAAGGGTCATGCATAGTAACGTCATGATCTCAAGATCTATGAATCTAGTTTTTA
AAATACTTGGTTTTGCTATTCAAAAATGGGTAGCGGCGTAGCTCATTGCCCGTTTACCTT
CTATTTCAACGTAATTTCTAATTGAAGGTTGAAAAAAATATGTTTTATTAAAAGTTTAAG
CAAGAATTTATCACATCTAATTAAGATGGCCTGGCATTAGGGATGAGATTGGTACAATAC
CCGTAACTGTACCAAAGAAACAGTACCAAATTTGAACAAAACTGGTTCCCAAATACCGTA
CCTAATACATTGGTATGGTATGGGTATTGATACAGGTATTTCGGTACGATACCCGCTTTG
GTACTTGTTTGTTTTATTTTAGTTTTTGAGCAAATGTACAAGTACTATATATGTAAAATT
GGCATAAATACCAATATAATACAAGTACCAAATAGGTAAAACTGGTATGAGTACCAATAC
GATATGGGTACCAAATTGGTAAAATCAATACGAGTACTATAGATAAAATAATATGAAATA
AAACATAGAGTAAATTGCCAAAATCGTCCATGAGGTTTGGACATGTTTGCCGGTTTCATA
CAAAACAACTTTTATGCGCCATATTGTCTTTTATTTTTGTGATTTTTTTCTATTTTCATC
CAAATGTCTAATTTGGGGTTTTTTAACATAATTATGGATGAAAATAGCAAAAAATCCCAA
AACTCAGGGACGATTTTGGCAAAAAAGTTAGAAGTTCGGATGAAAATGACAAATTAGCCA
AAAGTGAAGGACAATATGGTACAAAAAAGTTGTTTTGAAAGAAATTGATAAACGTGGCCA
AACCTCATGGACGATTTTGACAATTTACTCTAAAACATAATATAAAAAACTTTTAAAGTT
CTATATAAAATTCGGTACCAGTACCCTTTTTACCTTTACCCGTACCAATATCAAAAGTAC
CGAATACCAAAATTAATAAAATTGGGTACCAATACATGTACCGAGTACCTAAAATCGGTA
CGGGTATAGTACAAGTATGGGTACGAGTATTTGGGAAAAAATGTTCATCCTACCTGACAT
TGAAAAATCTTGATGATGTTTTGTGTAGAAACTCAACACGATATTTACATACCAAGATAA
TATCTTTTACTTGTTGTAGTGGAATGAATTTTAGAATTGTTTCAGCCAAAGTCTTAATTG
GACGACATTCTGCTTTGTCTCGTGTGCATGAACTATTCAGGTACCATGAGCAACCTTGTG
CACTTGAACCTTGATTCCAACAGCTTCAATATTGACGACATGAGGTTCACTGCTGCATTT
CCATCCCTAAGATTTCTTTCTTTGGAGCGTTCCTTCATTGAGGGAGGAAGACCTTTTGCT
AATGGTTTGTTTCTGTCACCATTTCAGTATTCTCAAATAACTTAAGTGGATTACTGACCT
GCTACTGTGGTCATTGAATGATGTTTTCAGGAGTACCTAATTTGCCTTACTTGGAAGTTC
TCCTCTTGAGTACAAATAATTTCAATGAAACATTGCCGATGGAAGGTCAGCTTCTTTCGT
TTTCCTTTGTTAGTTATTGGGGAATATGAGGGAAGTATGTTGTGGGTGCTTTTGAGCAGC
ATCAATGCTGTATAATGAAAGTGTCGTTGATAAGGTGGAGTGTTAGCCACATTTGTCAAA
CTTACCATAACCACTCTCTCCTCAACATAAGCAAAGGCTCAAACTATCCACACACCCTAT
CTGCCTATTTAGACATCCTTTGCCTCGTATATGCCTCGTATAGGCCTATACGAGGCGTAT
AGGGTTACATCAAATTCAGTGTCTGACTCATGTCAGTTCTGGTTTGACTGCTCCTATATG
TCTCGTATAGGCCTATACGAGGCGTATAGGACCCATCGTATAGGCCTCATATATGACCCA
TGCCCCATATATGCCACATATATGCCTATATGTAGCGTATATAAGGTTTTTTTTTAACAA
ACATTTTAGACAATATTAATCGTTTTAGCAAACTTTTATACAAAAAACAAGTTTTTTATT
TTAAATAAATAAAAATAACAATTTCATGATATGATACAACACTTGTATAGGCCTATACGA
GACCTAACCGCACCTATAGTCCTATACGAGACCTATACTACACCTACAGGTCTATACGAG
TTATTATAATTAATATGAGTTTTTTTATAATTAATATTGGAGTTATTATAATTAAAATGA
TTTTTTTATAATTAATATTAGTGTTATTGACATTAATATGAGTTTTTTATAATTAATTTT
AGTGTTATTATAATTAATATGAGTTTTTCATAATTAATATTAGTGTTATTGATATTAATA
TGAGTTTTGTTTATAATTAATATGAGTGTTGTTATAATTAATATGAGTTTTTCATAATTA
ATATTAGTGTTATTGATATTAATATAAGTTTTTATAATTAATATTAGTGTTATGGATATT
AAAAAGAGAAAACAAAATATATATATATATATATATATATATATATATATATATATATGC
CTCATATAGGGCTAGACTGAGCGTATAGTGGGGTCCAAAAGACCATTATAGCCTGTTTTG
CCCTCAGTCTAGGCCTAACTTAGGGGTAAAATGGTAATTTGCATTATATATATACGCCTC
ATACAGGCCTATACTAGGCATATAAGAGATGCAAAAAAGACCAATTTACCCCAGTCAAGG
CCTAACTCAGGGGTAAAATGGTCTTTTTCGTCTATACGCCCCATATAGGCCTATACGAGG
CATATAAGACAAAATATGACATAATCAGAAATTCTCTTGTAAATTAAAAAAGGCATATAC
GCCCCATATAGGCCTATACAAGGCATATACGAGAGTGTGTAAATAGAGAGTAGGGTGTGT
GAATATGTAGACCCTAAACAAATCAGTTTTTTTCACTATTTTTCTTTTACTTGTTACAAT
TTGTCAATCACTGAAAACCCAACGAGCTTCGTACGCTTCCCACGCCTGACGCCATAGCCA
ATTATTAAATTTAAATAAAAAATAACTCAAAGCATGGTTGCAAAAGTCGCGAGACGCTCT
CTAGTCGGTCAACCGGGAAGTTGAAGTCCCTAGTCGGACATGTTAACTTATAAAGAAATT
AGTTTCTACAAATTAAATATATGTCAAATAACATAAATTTACTAATATTTATAACAAAAT
GCATAAAAATGATATTTATTTCTTTAATATGATAGGTATATACCGGAAAGAAATATACTG
GAAGTGGTTGATTATTCATTAAACAAGAAGGGCTATATATAGCCTATAAGAAAAAGTAAC
ATCCAAAACAGTGAAAATCCAAAAAGACTCCCTATGACTCGATAATACTAATGTAAACAA
AAAGTAACATTCAACATGTGAGTAATAGCCAATGGTCACATTTAAATTATTGCAACATTT
TATGTGTTTTAGTCCTTTGTCAAAATAATGTGTTTTTTTTTTTTCTTTTGTGGTTTTGAA
ACTGAACTTACTCTTTTTAAATAATATTTCTTGTTAAACAAAGGTGTTATTTTGTGGTTA
AACAAAAAAGCACTACTCCCTTCACGAAGAGATCGAAGCCACAAGTTCAAATTATATTTT
TAGGTTCAATAAAAATATATCTGTCAACATACCAACACAAGAATCAATTGAAAGTAATTG
ATAAAACGTTACTTGTAATTGATTTTCAGTCTTTGTTTAGTAATATACATATTTAATCCT
CTCTTGTTGTCTTCCATATATATAGCTTTCACATCTTTCCACCGTCTGGAGGTCTTAGAT
CTGAGTGACAACAATTTTTTTGGGAGCATCCCATCAAACATAAAGTTACTATCTTCTCTG
AAAGCTGTATCATTTTCGAACAATAATCTCAATGGATCATTACCTGATCATGGTAAGTTA
TCAAAAGCAAAATTGTATACACAACCTAATGAGTGAATCAACAATGTCCATGCTAGTGCA
AGCCATTTTTACTCTTAATGAGTGAATCATACTTTTTTTTTTTTAATTTGACAGGGATTT
GCGAGTTAAAGAACCTCCATGAGCTAGATCTTAGTGATAACATGTTTGGTGGAAACCTGC
CGGAATGTCTCAAAACGCTATCATCACTGAGGTTGTTTGATCTCTCTTCAAACCGATTCT
CCGGAATACTTTTGCCATCTTTGATTGCTAATCTCACATCTCTTGAGTACATTGATGTTA
GTCATAACAAATTTGAAGGTTCATTCTCTTTTAGCTCATTCTCTAATCATACAAAGCTTG
AGGTTGTTGAATTAACAAGTGACAATGACAACTTCATGGTGGAAACAGAAGAACCTATAG
GTTGGACTCCTATGTTCCAGTTGGTAGTTCTTGTGCTATCTAATTGCAATGTGAATAGAC
CAAAAGGAAGTGTTCTTCCTGGATTTCTAGTTAACCAACACAAGTTACAAGTGCTAGACA
TATCTCACAACTCCATACAAGGAAAACTTCCTAATTGGTTGATTAAAAACAACACAATGC
TGGAACTTCTTAATCTAAGGAACAACTCATTTTGCCATAATTTCCTTATGCCATTTTATA
GGAATCCTAATATATGGTGGCTGGATTTGTCTGGAAATCTCATGATAGGTGTTATTCCTA
AAGATATACAAAAGTTCCTTCCCTATATAACTAATTTGAATTTGTCCAGGAATTCTTTAG
AGGGTGCCATACCGTGTTCAATTGGTGATATGTGGCAATTAGAGACACTAGATTTATCTA
GTATTCAATTGTCCGGAGAAGTACCAACAGGATTGCTTACGAACTTCTCTGAACTGTCTT
TATTAAAGCTATCAAATAACAGACTGCATGGTGAAGTACTTTCAGGAAACTTAAGCTTCG
GTAACATTGAGAGCATTCACTTGGATAGTAACTATTTCTCAGGGAAAATTCAAAGTGTGC
CCAACAAAACGATTACATTGTCTCAACTAACAGTTTTGGATATTAGCAATAACCTTTTTA
CAGGTTTGGTTCCTCACTGGATAGGCAACGGTACCTTGAACGAATTTGTGGCAAGAAATA
ATAGGTTGGAAGGTCAGTTTCCTTGTGGAATAGCTTCACTCCTGTTTCTCGATATCTCAG
AAAATTATTTTTCCGGTAGCATCCCACCATGCTTAAATTTGCAAATTGTTGAGCATCTTC
ATATGGGTTCTAATTTATTAACTGGATCAATACCCAACTCTTTTCGTAGTATGTTTAGTA
TTTTGACTTTGGACATTGGCAACAATCGTTTGTCAGGAACGATTCCTGAATTTCTCGGTG
AACTATCGGATTTACGGATTCTTCAATTAAGAAAAAATAAGTTTAATGGTTCTATTCCAA
GGCAGTTGTGCCAATTAACCAGTGTGAGTTTGATTGATCTATCTAGTAATTCTCTTTCTG
GTCAAATACCTCATTGTCTAAAAAATATTGCTCGCCCAACGTACCAGGCTTTCATCGAGA
GTAGCTACGCATCATACGCTAGGCATTCTTTTTACAATTATAGGAGCGTTCTAAATAAGG
AGTTTCATATCCATGACACTGATAACTTGTTTGAGACACAAGACGAAATTACGTTCACAA
CAAAAACCCTCCCTCTCTTCTACAAGGGTGGCATTCTCAATATCATGTCGGGATTAGATC
TATCTTGTAATAAATTAACCGGTGTTATCCCTAAAGAGTTGGGATTGTTAACCCATATTC
GTGTTTTGAACTTGTCTCACAATGTGTTAACAGGACCAATTCCATTGAGCTTATCAAATC
TCACAAATATTGAGAGCTTAGACCTTTCTTCAAATGGTTTGACAGGGAAAGTTCCAGTTG
AACTTATTAAGCTACACTCTTTAGCTGTTTTTAATGTTTCTTACAACAATTTATCGGGTA
AACTCCCAGAAATGAAAGAACAATTTAGTACATTTACCAAAGAGAGCTATGAAGGGAATC
CACTTCTTTGTGGACCACCATTAGAGTATAAATGTACGACTGAACAACACGAAACCTATC
CATTTAATGAGGAAGAAACATATGAAAAATGGCATGATGTTGATATGACATCATTCTATG
GAAGTTCTAGTTCCACATGGTCGGTGTTCATGTTTGGATTTGCAATTCTTCTTTACATCA
ATCCTTATTGGCGCAGAAGGTGGTTGGACTTCGTTGAAGAATGTTTGTATACAAGTTACT
ACTTCTTTTATTATTTAGGATGGAAAATCTCTATGTTATTTCGAAAGTAGGCCATGTTGT
TAAATGTCTAGGTATCTACACTTCATATTTGATATATGTACGATATAATTCAGCTACACA
AACAAGCATGCGATATATACATATATACATATATATATATATAGGACAATGCTCTACAAG
AAACCCCATTTTTTTAAGAAACTTAGTAAACTCAACATGTGGCTCTCATCTGTCCACGTA
TCCCATAGCCATATCATCTTCCTTTTTGAATAGAAGGGTATATCAGTAATTGTCCCAACC
TAAGATCTTTTCCCAAGTTGATTTGACTTTATCAATTAATGCCCATCAACTCCATTGTAC
AAATCACCAAACCCCATATTTCTTTTTCATTATTTCTTTTTACATCTTCTCCATTAACAT
CTTCTCAACAAGTTCATGCTTTCTCCATTAATGTCCATGGAGACAAATCCACCGACATCC
GAGTTAATGTCGCCGGTCCACAAGCCACCGATATCCAGGCTGCTGCCGCTTGGGGAGTTG
CTGCTTTCACCACCGTCGTTTGGCTTGTTCAGGTCCTTCATTTTTACCCCAGTTTTATTA
ATTTTCATTTATTCATGACCTGATTCTTTAGATTATCAATCGTAATGCTAGTATTATAGA
TCTATTTCGTGAATTCTGATGGAAATTTGTTTTCGTAAAGCTGTTTCTTCATCAATTTGT
CTCGGTTATGATTGGCACAATTGTTTGTTTTTTTCCCGTTGTGGTTAATTTTTTGGACTA
TATTTTATGCAACGATGTAGATCTAGATCTTGATTTCGCGACCTGATTTTTCATAACTTG
TTGAAATTTTGAGCTTGGGGACTGTGTGGATGTTTGAGTCATGGATAAATGCTTTTGGAT
GCGTTGGGAAAGTTTATTATGTTAAGATTATGATATGTAAATTGTAAATGGCTCGTTTCA
TATTACACGTTACATACTAAATTTCAAGTACATAAATGGCCGGTTTCATATTATACCTTA
CATGCTTGAATAGTTTGAATCGTTCAATTTCATTTTACCCATTTCACTTTTTTTCTTTTC
AGCCGATTATAGAATATGGGTTTTGAAACACGAACACCAAGTATAATAGTTAAATAGTTA
TGTCTGGTTAACGACTTAACGGTTATCTTATCTTTTTGTTACTAGGATGGTGATGGATAC
AAGGGAAATAAGATCCAATTCTCGGGACCGTTGGTTTCGTCAAACGTGGATCAGATGCTT
AAGGATCATGACCATGTTTATGTTACAGTACAACACAACTAACACGTGTTATAGTGTGAG
CTTCAGGACATGCATGTATTACATGTGACGTGAAACCCACGTACAACGTAACACGTGTTA
GTGCTATGTATTTTCGTTTACTATTAATATGTAATGTGAGACTCTTGTTGTTTTCTCTAG
TACACGATGTTAAAACGGTCTAGACTTAACACATTTTCTGTTGGAGGCGCCCGTATTTTT
ACCTCTACTGTTACAGCTACTATTGAAGTTTATGCATCCATTCTGGAAGTCCTAACACAT
GTTATAATAGATGCTTAACACACGTTATATCAGGTTTACTCTATTGTTATTAAGTTACTA
TTGGAGTTTATTCATCCATTATGGAAGTCTTTACACACGTTATAATAGATGCTTAACACA
CGTTATATATTTCAGTCGCTTAACACATGTTACAGTATGTATATACACATCATGGTGTTT
TGGAAACCAATAGCTTATACATGGCACCATGTTAGGTTAAACCAAGATTATAACAAAGGG
TTAACACATTTTATCCCAGGTATACTATGGTGTTACGATATTAACTTGTATGTTCCATAT
TTAACTTGTATGTTCCATATTAACTTGTTCACGTGTTACGATCAGTATATGCACATCATA
GTGTTTTGCAAACCACTTTCATATACATGAATACAACTCGGGTTGCAACAACATTATAAT
GGATGCTTAACACATGTTATCATATGTATACAAGTGGGGTTACAACATTACGATATTAAC
TAAACTCACCATTAAACCCATCGCCTTCATCAACTGTTTTCAACCTTATCACATGTTAAG
CAACTACATGTAATTTGAGACTCTTATTGTTTTGTCTAGTAGATGATGTTAAAACGGTAT
GGACTTAACACATTCTAGAAGTCTTAACACACGTTATAATAGACGCTTAACATACGTTAT
ATCAGGTATAATATGTTGTTATAATATATACAAATCATGGTGTTTTGGAAACCACTAGCT
TATACATGACACCATGTTGGGTTAAACCAAGATTATAACAGAGGCTTAACACATGTTATC
CCAGGTATACGGTGTTACAATATTAACTTGTATGTTCCATATTAACTTGTACACGTGTTA
CGATCAGTATATGCACATCATGGTGTTTTGCAAACCACTTTTGATATACATGAATACAAG
TCGGGTTATAATGGATGCTTACACGTTATCATATGTATACAAGTGGGGTTACAACAAGAT
TACGATATTAACTAAGCTCACCATTAAACTCATCGCCCCCGTCGCCTGTTTTCACCCTTG
TCACATGTTAATCAATTTCATGTTCCGAACAGAAAAATTGTAATACATGTTAGATCAGTA
TATACACATCATGGTGTTTTGTAAACCACTAGCTTATACATGAATACATGTCAGGTTACA
AAAAAATTATAACAGGGGCTTAACACATGTTATACATTCCAAATTGTGCAAAACAAACAC
ATGTTATAAACGAACGAAGAGTTCTTTCCCACGTTATATATGTTACATTTCACATGTTAA
TCAATTTGTGCAAAACAAACACATGTCACATGTTAATCAATTTCATGTTCCGAACAGAAA
AATTGTAACACATGTTAAATCAGTATATACACATCATGGTGTTTTGTAAACCACTAGCTT
ATACATGAATACATGTCAGGTTACAAAAAGATTATAACAGAGGCTTAACACATGTTATAC
ATTCCAAATTGTGCAAAACAAACACATGTTATAAACGAACGAAGAGTTCTTTCCCACGTT
ATATATCATTCTAACAGGGCCTTAACACATGTTATACATGAACACATGTCAGGTTACATC
ATGGTGTTCTGTTACAGCATGAACCACTAATACATGTTATAAACGAACGAAAACTTCTTT
CCCAAAAGGTTTGACTTATTCAATGTCCCCGCATTAACGTCACCTACATCCATCCAGCTT
GTCAATTGAATATCTTTATGGATTTGTTTCTGTAAATCAACACACGTTATATATCATTCT
AACAGGTGCTTAACACATGTTATGGGTCTGTTTCTGTAAAGCAAACAACCCAACAAAAAA
GAAACACTTACTGTTCAGATCAAAAGCCCAAACCAGCAACCAAACCAACAAAAAAACAAT
TATTGTTAAGATCAAAATCCCCAAACAAGCAACCAAACCAACAAAAAATCTCGTTCAAAA
TCTCATCCTAAAGTTTTCGATTTATTTAAAATACATGAACATTAACCATTACTAGATCTT
GATTGAAGACAGAGGAGAGGAGAGAGAGAGAGAACATTAACCATTACTAGATCTTAACTA
CGACGACGTTCTGAACTCCGGCGCCACCAACCACCCACCCTCCACCACCTTCTACAACCA
TCCACTGTCGCCGCTATCAACTACCAACAACCCAGAATGAACCAGCCACCACCTTCCACC
AACCACCAGATCTGCAACCACCATCGTGCCTCACTCATCGTGCATCTACCGCCTCCCCTG
CCCCAACCATAACGGTCAACAACACCACCGCCACAGCGCTGCTGCTGCCGTGGGTGGCTG
AAAACCCACCAGTTTTCTCTCTCTCGTTCGATTTCTCTGGTACTCTCTCTCACGGCTCTC
ACTCTCTCTCTCTCTCTAGGCTTTGCAGGTTGTAAGTGTTGTGTAGAGAGCAGGGAAAGT
CATGGGGGCTAGGGTTTTGATTTGGGGAGGAGAAAATGAGATCTGTGATTTTAGAGAGAG
GGAATTGAGAGAGTTTGAGATGAGATTGTGATTTTGAAATGGATATGAAGAGAGAGAAAG
ATCATGCATTAAAGAGAGATGATATGATTGGACAGTGGAAAGAGAAGGAATTTACTTCCA
AAAATACCCTTCCAGTTGACTAATGTGTATTATAACATTTCTTTTAAATCTAATTGTTAC
CAAAATTATGAGAGCCATTAATCAAGTTAGATGAAAGTTAATCAATGGGTGACAATGGGT
TTGCATAGTTTTTTAAAAAAGATAGAGTTTCTTATATAGCCAAGCCCTATATATATATAT
ATATATATATATATATATATATAGGGGAAAGATAAATCGAAAACCCATGTGAGTTGAGAA
AACCCAAATAAACCCTATGTAACATTTTATTTTTTTCTAAAAAAAACAGGGAATGTAATA
TAAATGTACACGGACCTATTTATGAAAAAAAAATGTAAAAAACGCTTACTATTTTTTTTT
TTAAAAAATGTTGAAAATTTGTATGTTACATTTTTTTTGGACATATATATTATGTAACCT
GAAATTTTGTAACATTTTTTTAAAAAAAACTACTTGGTGTTTTTTTGTGTTTCTTTTTTA
AAAATGTTCAAATATATGTATATTACATTTCCTATTTTTTTTAGAAATGTTTCTTGAGTT
TACATGGTTTTTTTACAAAGGTTTTCTGAGTTTTCTCAACTCAAGTGAGTTTTCGATTTA
TCCTTCCCCTATATATATATATATATATATATATATATATATATATATATATATATATAT
ATATATATATATATATATATATATATATATATATATATATATATATATATATATATATAT
ATATATATATATATGGCAAGGTTCTATGTAGAACACTAAATATTGCGAGAACACGCAGAA
CAAAATGAATCACTCGTTTTTTTCAATCCTAAAAAGTAAATGAAAATGTTATAAATGTAA
GATTTATTGTTTCTCACACTAGAATTTAAAAGAAAATATGAAAAATCTTCAATTTTTAAA
TAACCTACACACATGTAGGTTATGTGTAGACTAAATTGCCTACATATTTGTGGACTATGT
GTAGGGAAAAATATATGATTTTTTATGTATATATAATACACATATGAATGTAAGAAACAT
AAAATTTAAGAAATATGAACCTTAAATCCAAAAATTTAGTGATTTAGAGTTGTTTTTTTT
TTTGTTCTCGCAATAATTAGTGTTCTGTAATGATCCTTATCCTCTATGTATATATATATA
TATATATATTGTTGTCAATGATATTCAGAGGGAATTGTTTTTTTGTATCCATCTATTTTT
GTGAATACTTTTACAAGAAAAAGAGCCTGTATAAATAGGCTTTACAAGAGAACTTTAAAT
GGAAATGATGTAAAAACTGATCCATGATTTTCTCTAGAGGATACTTTCTTTTCTAACACT
CCCCCTCAAGTTAAGTAGTGGGATCTCCAAAACTCATCTTGTCAAGACAGTGACTAAAGA
TTCTTATATTAACTGCTTTTGTAAGAATATCTGCCAACTGGTCTTCTGATCTGACAAATG
AGATTTCAATAATCCCTTCTTCCAGCTTCTCTTTAATGAAGTGTCTATCCACCTCCACAT
GTTTTCTATGATCTTGTTGAACCGAGATTTGGATTGCAGCTTTATTATCACACATCATCC
TGCTAGACTTCCATGGAGGAAACCCGATTTTAGTTAAGAGTTTCTTAATCCATTGAATCT
CAGCCACTCCTAAGCTATACCCCTGAATTCAGCTTCAACACTTGAAAGAGCAACCACCTT
TTGTTTTTACTTCTCCATCTAACAAGATTTCCACCAACCAAGGTGAAGTAGCCTGATGTT
GATCTTCGGTTTCCTCTATCCCCTGCCCAATCGGCATTAGTATAGGCTTGTATCTCCAAG
TCTCCGTTCGATTTGAATAACACTCCATGACTTGGCGAGCCCTTGAGATATTTTATAATT
CTAAGAACCACTTCCTGTAATAATCATATCATCAACATATATTATTAAACAAGTCACAAG
CCCATTTTTGGTTTAAGAAACAAAGTGTGATCAGAATTGCTTTGTTTATAACCATATTTA
TTCATTGCTAGAGTAAACCTGCCAAAACATGCTCGAGGGGATTGATTGAGTCCATAGAGG
AACTTCTTAAGACGACAAACTTCTCGTTCCTTGAAATTTTGGGTGAATCCTAGCGGTGCC
TCCATATAGACTTCTTCTTTAAGTTCCCCATGTAGGAACGCCTTCTTCATATCAAGCTGA
TGAAGTGGCCATCATTTGTTTGCTGCAATCGATAAGAGTACCCTAATTGTGTCAATTTTG
GCCATTGGGGAGAATGTTTCAGAATAATCAATCCCATATGTTTGGGTGTGGCTACCAGCC
GGACTTTGTATCGTTCAATAGTTCCATCAGGCTTGTGTTTGATAGAGAAGACCCAACGAC
ACCCCACTAGTTTTTTCCATCCGGAAGAGTACATTTCTCCCATGAGTCATTTTTCTTGAG
TGCTTCCATTTCTGTCTCCATGGCCTTTTCCATCCTTTTGATTCCAAGGCTTCTTGTGTT
GTAGATGGTGTTTGTTCAGAGCACAGGGTAGTTTCGAATGCTTTAGCTTTCTTAGACAAA
TTCCTAGTGGCAATGTTTGCCATAAGGTATCTAGACATTGTAGCTTCCTTTTCTGGTGAG
TATCTCTTGGGAGGAACTCCCATATTTGCCCTTTGAGGGAGAACATATCTTCCAGTTGTC
TCTGCTGCAACTAGTTCAACATGTTCAACATGCTCTGTATGTTCTGTAGCTACAACTGAT
TCAACATGTTCAACTTGATCTGTATGTTCTGTTGTTGTTTCTATGTGTTCCCCTGTTATC
TCATGGTTAAAAGATATAGGGAATTCAGGGTTCTCAGTATTTCTTACCTCAGGTATCAAG
TTGGATTGAGTTTCTTCAGTGGTAATATACTTCGCAGATTGTGTGGTCGTGTTTGAAGGT
GACTGATTCAAGGTACTGTGATGGTCTTCTGTTGTTACTTCTTCGGATGATGGAAGATGA
GTTAGCCAACTTAGAGTGTCTATACATTCATTCTCCCCCTGACCACTAGGTTGGGTGTTA
TAAAAAAATTGTGTTTCAAGAAAGTCACAGTTCATTGTGGTGAACATGTGACGAGTTTTT
GGATTATAACACCGATAACCTATTTGATCAATCCCATAGCCTACAAATACACATTTCTGA
GCACACGAGCCGAGTTTGTTTCTATTGATTTTTGGCATGTGGACAAATGTTGTACATCTG
AAGATTCATGGTTCAAAACAAAAAGATTAAGAGAGCTTTGGAATATATGATGTAATCACC
GGAACATCAAAATGTACGACCCCTTTCGAAAACCCGCTTGCAAGCAGGGTGAACAGAAAT
AGCAATACTTCAAACACAATCCATTACACGAAAACTAAATGGAGAGTCTCAATAGTGTTG
CCCTATGTTATGAATGAAATGGGCCTAACGGATCAGGGGAATGACATGGCAATAGTGGCC
CCAAATGAGCAAAGAAAGAGTACTAGAGCAAGGAAAGTGCTTGCAAGATTAAGGAACTAG
GTATGGCCACCTCAGCAATGGGAGTAACAAACTTTGGTATCATGCCTATAATAAGAATGA
GCTAGAAGAGAGAGAGAGAGAGGGAGAATGAAATTTTTTAGTGGTCGCTTTCTCTTCCCA
TCCCCTCTGTTATTCCTTTCTTCTCATCTCCTTCTTAGTTTTCAAAGAAATTCAATAAAG
AACAGCTCATTTGCTACAATTTAATACTGTTATCATATTTTAAGCCTTACATTGGTGCTT
TCATCTTGCTCAGTTTCCATGGCAGAGGGTACCCGTTTGAAAACCTTGGACAAAGGCTTA
AATTCTTTTCATGAATCTGTGCTGCACTTATAGCAACAATTGAACACATGGCAGTCTTAT
TTACAATAGGAGGTTGATGCAGTCTCTTCTTCCTTAGAAGATACAAAGAAATTACTCCAT
AAGGTTTTAGCTCAACTATCGGTGGGTAATAATCGTCCCAAATCCCATGATGAAGGTTCG
TCGGGTTCGTATGGTGGCGAGGGGTTTTCAATTCTTGGCCGCCATAAACCGGCCCCAATT
AATCTTCCCCGTTTCTCCGGTTCTCATCAGGAACGATGGATCTCATCAGGAACGATGGAT
TGCTCAAGAAACTCTTGATTATCAAAATTATGTACAGCGGAAGCATTCGAATACATTTGA
TCCATGTAGCACGTAATTGAATGAACAAATGATGGACAATTTGTATGTAGGAAATTGTCT
TAGCGCCCCAGCAATAATTGTCGGTAATCACTATATATACATTACAATAGAACGGTTATG
ACGGTGGTTATGTTTGGCGGGAATAACCGTCATTTAAAATGACTTTACCCAACCGACATA
CCCGTTCAAACATATCTGTTCATATACACACACATATATCTAATGAATTTAAATTTAATA
CAAATAATAATAAGATAAATTATGTTTATAACACTAATACTCTCCCCTAAACATAATTTG
GTTTACGGGAGTTCTTGAGCACGCTGAGATTAGCATCATCCACTGCAGCTTTTGCACGAT
TGAAGTCGAACTTCCTTCTCACATTTAGCTTCCTTATTCCGCTCCAGTCATTTCCGGCAA
AAAATGCATAATGATCTGCATTTGTACTTCCTGCCCCTGCATTCATAGAACCGCTATCTC
TAAACTGATCTTCTTCATTCACCTTCACCTCGTCTGCATCACTTTTACTTTGTCTTGGAT
TTGCAACCTTCTGCACTTCTTCCTTATCAAGTGCCTTCTCTTGTGTCGTTTTAAACTTAT
AGTAGTACACGAGTACATCCAGGTACATAGCATATATCAGACGCATATACTCACCATCTT
CATATTCGAATCATATATCCTTAGCTATCATAGCCCACATACCGTTGTCGGTGATTCTCC
GGTGACCTCCTTCTCTTTTCACAGCCTATACAGATCTAATAACTTCACTTGACGATTGTT
TGAAGCATAAGCAGGCAGTGGCCTTGAATGAATTTCTAGCTTCTCCTTGAGAAACCATTC
TATCATACTATTGAACGTGACTTCAAGATAGTATTTGTATTTAATAAAGTAATCTACATC
TTCAAGCAAATCTAATAGAGCCTTGCAGTCTTTAAAATCTTTAAACGACATCGCTTGAAG
GATTAGAATATTCCAATCCGGTTCATTTGTAGATATGTTTAGTTTCTCAAAGTATTCATT
TAAGAAATCGGTTTTATATTTCTCATGTTCATGTCCTTTACTTATCACGTTCTGTTTTTC
TAATTCTCCTATCTCCTCTTCTCTTGTCATCCCTGAATGACCATTCCTTCTGTTGTTTAG
AGGGATGCTAAAGGTCAGATATATTTTGCATTTTTTCTCCCATGAATCTTACTGTATAAC
CCTGGGTTATTAATTGATCAAAACACAAGACATTTCTGTCTATATCTGTAGTGTAGAACA
CACTTTGAATACGTATGTTTTCAGACCCGGATATAACATCTACCACACCAATGCCTCTAA
TGAAGAAAAAATGATTTTCTCCAGTAATCGTTTCGACATGAGACATATTTTTTATTCGCT
TAAACATGTCTATGTTACTAGAGAAATGGTGTTTGAGAGATTTACTGACATACCATATAT
CTGACCAACATCCTCCCCCGGTCCCGTCCACAATGAATTCCAGTCAGCAATCAATCTGAA
GGTTGTTTTCTTCATCAGGACATTTCACATTTCTGAGTTCCTGCATCAACCGCTTGTCGA
CGTAATTGACTCTCTTCATCTTTTTCTTTCTCTTGACATGAGGATATTTGATGGCCAGGC
ATGTTGCAGTAGTAACAGCGTCGTTCCATCCTTCTTCGTTGTCGTTTTTCTTCAGAACAG
TGCAAACATGGCATCATTGATGAAGTAGGCCTGAGATTGTCACTCCTTACATAACCTGGC
TCTGATACCACTTTCTTGATTATCAGAATTATGTACAGCGTAAGCATTCGAATACATTTG
ATCCATGTAGCACGCAATTGAATGAACAAATGATGGACAATTTGAATGTAGGAAATTGTC
TTGGTGCCCCAGCAATAATTGCCGGTAATCACTATATATACATTACAATAGAACGGTTAT
GAGGGTGGTTATGTTTGGCGGGAATAACCGTCATTTAAAATGACTTTACCCAACCGACAT
ACCCGTTTAAACATATCTGTTCATATACACACACATATATCTAATGAATTTAAATTTAAT
ACATATAATAATAAGATAAATTATGTTTATAACACTAATAGAAACTCGGTATCATATAGT
CGCCGGTAATCGTATTCAGATTGCCTCATTCTACCTGGATGATGACGTAGTCGATTGTTA
TGAGTGGCAACATCGTCATTTTCCGTTCAATACCTGGTCGGAATTTTCATCAGCCTTGAT
TACCCTGTTCAGAGCTAGATCGTTGGAAGAACAAGAATGATTATTGGCTTAACTCACACA
AACTTCCACGGTAGCAGATTATCATCACCAGTTTGATGAAATCTCAAACCGATCTATGGT
ATTACCACCTCGTTTCTTAGTTCACTGTTTTATTTCTGGGTTGAGGGCCGATATTAATCA
ATCCGTGTTGATTCACAAACTGGCGACGTTGGGGGATGCTATGGGTTTGGCCTAATCAAT
GAGGTTAGGATCGAACTAGAAAAAAGGTGTGGGCCTCCTCCCATTGGGCTCCACTAAGCC
CATTTTTAGTACCCAAAAACCCATCCACTGGTTCACCCTAATCAGAACCACGTTTCTTCT
GTCGCAAACCCTAACACTATGTTCCCGAGTCATTTAACAGGGGGAGGTAAAGGGAGGGGA
GGGGAAGGAAAATTTTCTCTCCTAATCTCTCCAATTTGGGAGGATGAATATATGGTCATA
TTTGGTCATATTTGGTCATATTTTCTTCCCTTTTCCCTCCCCTCCCCCTGTTAAATGAAA
CTCAAGAACATGGTTTTTCATATTTTCATCTCTTTTCCCTCCCCTCCCCCTGTTAAATGA
GTCTCGGGAACAGAAAATCCAACACTGGTTCTATCAGTTTCTGGTGACTATCTCCAGTGG
AAATTGCTACTAAACGAGCTTAGGGATTATGTTTTCGATGTGATGAGAAATGCTCTAGGA
TCATAAATGTAAAGCTGCTCCTCAACTTCTGTTTTTCGATGATGATCCACCGCATTCTCT
GGCGTCTGATTCCACTCCTCCTACACCGTCTGACGCTGCTTTAGTGGAACAATTACATCT
CAATGAGGCTAAAACCCATTCCACAATTTCTTACAACGCCCTAGTAGGGGGATGTTCGGC
ATCTACTCTTCGTTTCACTAGGTCCATTAAAGGTAAAGAGGTTCAGGTCCTCCTTGACGG
CGGCAGTACCCATTGTACCGCATCAATGAAGTTTTACTCTTCTTTCACCATTGTTTTATG
ATCCCTAATGATGCGCCCATCCTCCAACAATTACTATTGGAGTTTCATGCTACCCTTATT
GGAGGACATTCGGATATTACCCGCATATTTCATCGTCTCGCAGCTACTTTTTATAGGAAT
GGTATGTGACAAGAAGTTCACAACTTCGTTACTACTTGCCAAGTGTATCAACAAATGAAA
GCCTCTTGTGTTTCACCAAGTGAGTTGCTACAACCGCTTCCTGTTCCGGTATTAGGACAC
TTTATCACTTCTTTCCCGCCTCCCATGGTAAAATTGTCATTATGCTGGTGGTAGACCGTC
TTTAGAAATATGGACACTTTATCGCATTACCATCCTCCTTCTCTAGTTCCACTGTGGCTG
CAACATTTGTTTCTGAAATCATCCGTATACATGGTGTTCCTCTCGATATTGTTTCTGATC
GTGATCCAAGGTTCATGTCCGATTTCTGGAAGGAACTCCACCGTCTACAAGGTACTACTT
TGTCATTCAGCATTGGATACCACCCGGAGTAAGACGGGCAAACCGGGGCGCTCAATAAAT
GTTTAGAGATGTATTTACTGTGACACCCCGCGAAAACGTTTAAACATACTAGCTTGTCAG
TGGTTGCGCGCTAAATTTCGGGACAAAATTTCTTTGAACTTGGGGATAATGTGACACTTC
AGGTTTTCCTATGCGTTTCGTTTCTATGTTATGATTTTGTGAAAATAATTGTGTAAATTT
AATAAAACGAGAATTATCTAAAATCTGTTGGGTTGATTATATGTGTTATGTGAAATAAAA
GATCTTTCTATACTAATAAACAAAAATCCTTTTTGGACACGTGTTACTCCCTGGTAATTT
CTCACCCTTATTTTTTTATTTATCTCTTTTATTATATAATAATAATAATAATAATAATAA
TAATATTAAACATCAATTTAACTAAATCTATTTATCTCTTTTGTTTAATTGAGTTATTTT
TTAACTCTAAAGTTTCTATATTTGGCAATTTAAGTCTAAAGTTTCAATCTTTGGTATTTT
AACTTCTTTGATTAATTTGATTTTTCACTTCTAATTCAAAAGTTTTCATCTTTTGCAATT
TGACCCCTTTAATTTTTTTTTACTTTCAATCCAAAACTTTTCATCTTTTGCAGTTGAGTA
AACTGCCATTTTGGTCCCTGAGGTTTGGTCACTTTTGCCATTTTAGTTCAAAACTCAAAC
CTTTTAAGTCTGGGTCCCTGTGGTTTCACTTTTATTGTCATTTTGGTCCAAAAATAAAAT
CAGCTAATATTTGGCTAATAAAATAATGTTATTTTGTCCTTTTTCTCACGTGTAAAATGG
CCAAATATCAGTTGATTTCATTAATTTAATTAATAATGTGTTATAATAAAATTCTATTGA
CCGTTTTGCCTCTGAGTAAAAGGACAAAATAATAGGATTTTATTAGCCAAATATGAGGTG
ATTTCATTTTTGGACCAAAATGGCAATAAAAGTGAAACCACATGGACCCAGATTTAAAAG
GTTTAAGTTTTGAACTAAAGTGGCAAAAATGACCAACTCTCAGGGACCAAAATAGCAGTT
TACTCTTTGCAATTTAATCTCAACATTTTTTTTACTTTCAACTTTAGTCTCTTATATACT
TTTCATCTTTCATAAGTTTTCCGTTTAACGTGTCGTTCTAATTTCCGACTTAACACGCCG
CAACATGCGTGTGGGGTTCAAAGTTTATTCATCTATTTTTTTCCTGTTTGACATGTCCGT
CGCAGCGCGTCTATTTTTCCCCATTTGATAGGTCTGTCTCAACGTGCGAGTCAGAGATCA
ACTTAGTTATTTTTTCCTTGGTTTTACACACAGGGTCGTGGTCATGTGAGAAACATTTGT
CTTTCATCTAACATGATATATAACTATTGAATCTCCCGTCACATTGCGGTGGGTGGTAAA
TCTAGTGAGATAATAAGAACAAATAAGGCCGCACACTAGATCCACATGTGTTATTGAGGA
TTGACCGCACACCACATAAACATACACATAAGAATGTTAACAATTAGACCGCACACCCCT
ACCAACATTGCGCACTTGGGCCCAAAATCTCTAAGCAAGCCCACAAAGGGGTCACACACC
CCAAACATGAATGTGCGACATTCATCAGGAGTATTTAAACCCCACTAGCTGTCAACCCTA
GGGCACTTTTTCCCTTTTCGGAATCTGCAGCGCACATCTTTCCTCTCTTCTGGGAAACCT
TGAAGGCAGCATCTTTCACCTGAAAATCCCAACTTTCAACGGAAGCTCCTTCCTCCATTA
GGGTGCACGTGGTGTAAGCGGGGAGTGCATTCGGTGACCACATTCACCTAAGGGGAACAC
TGCCGCCATCCCTTAGGTGAGTGGTTTAGGGGAGTGAAATGGGTGGGGATTCACCGAAGA
GAGGGGGAGGAGAGAGGGAGGAGAGAGGATGAGTGGACCAATGAGAGATTTTCTTGCTTT
TTTTTTAATAAAAAACCAAGTCACCTAAGAGGGGAGTGCCGCCATCAATTTAGGGTGTTA
GGGGAGTTTAAGATGGGAGTTGACGTGGCACACGAGTATTGGTTTGGCGTAAGAGAGGGG
ACTCAGCTCTTAGGTGAGCACCCCTTACACCCTTAGAAGCCCTCCCTCTCTTTCCCCTCG
CATACTTATCCCTGCAACTCTGTGGCCTCAATAACTTCCAGGTTGGTATTTTCACTGTTC
GATTGATTTTGGGATAAATGATGATGTAATAGTGTAATAAGTTAGGGTGATAATAATCAT
AAGAAAATGATGAATAAAGAAAACGATATAGTATAAGGTGCTGATGAGTGATGACTCGTG
ATTATGGATTCATTTAAGAAACTGGGTTAGATAATGAACTGTGTTGATGCAACAAATACA
AGACCAAGGCCTGTAGCGACATCTCTGGGTAAAAGGGTTCAGGGGTTCGATTAGCCTAAC
GCAGGTCGTGGGGTCCCTCCACGTTTGCAAAACGTAGAGAGAGGTTCACTAGTAATGTTA
TTGTTCTTCGCTAATTCTAAGCTCAAAAGGTTCCAGCCCAGAATGTGATCGCGGAAGTTG
TATTTTGTGAGCGAAGAAGAGAACTTGTAATGAACAAGTTCTTGAGGGAGAAGAGAGAGA
TCAGAAGTTCATGTGAGAGTACAACTGATCTGGAGTGTCTTGAATGCTGGACCTGACTTA
TGTTTTATAGGGAAAGGCATCTCCCAAAGGGGAAGCTCTGGACTAGTGAACCATGCTTGC
AGTGGAGGACTTACCCATTTAGGGGTTGAAGGGTTTGGACCTGCGGGTAAAAGAGTGTGC
TCTGTGCACATGTTCTCTTTTACAACTGTGAGAAGGTTGGGCAAGCAACCAGTGAAGTGA
AGTGATGGTTTACTGTTCACGTCCTTTTTGCTGCTTACCCAAGTTCGCGCGTATTGAACC
TCTCAACCTTTTAACCTTTTAAGCTGATATGTATATTAGCCATTTTATTGAGATTTGGGC
TACCCCCGTCATCAGCCCCCCAAGTCAGAGGTGTTTGGGATGTAAGCTCAAATGCTTCTG
ACTTTTACACATTATTTTTATCGCTTAAAGGCTTCAAGGCTTTAAGGCGTTTGAGTTTTG
AGATTTGAATTTCGGAATGATAGTAGATGTGATAGGCTTCAAGGTTTTAAGGCTTAAAGG
CTTACTTGTCTAATCTCAAGAGGAAGTTGAGGCTTTTTGTAAAGAATGGGGGATCGATCT
AAAGTTTAATCCGGTGGCTCTGGGTTTTGGCAAATCGATCGATTAATGTCCCATTGGTTC
GATTGCTCTTTATTGCTGAGTTTTCCAACTTGCGTCATCCGTTTTCGGTCTTTGTTCTGA
ATGTTTTAGAGTATTATCGTGTGTCGTTTGGTCAGTTACACCCTTAAGGTCTTGCTAGGG
TTTTACACTTTGAGGTCTTGTGATATGGTATGACCCATCGTTGTTGTTTCGATGTTTCTT
ACGGTTGACCAAGAACGGCGATTGTTTTACCTTTGAAACATCTCAGGTTTATGTGTGTTT
AATTTCGTCTATGGTTACTACCGTTTGTTCTTGGAAGGACCGACTTTTCTGGATTTCTGA
GTCCATTGTTCCTTTCAAGTTTGTTTGGAGGCACCCTGATGCTGTGTTAAACAAGCTTGA
GCCATTTGAGTCTGAACTAGATAGTTAGTTGTTAGAAGGCATTAGGAAATGTCCTTCGAG
GCTTCGTTCCTTTCCTGAACACTTTTTAATTTTGATGGGTGTGAGCACTTAGTGGGACAA
GCCGGATCGTGGCCCTGTGCTCGTGAGGGATGATCAGTGTATGATTTTTTGCCTTATGCA
TTATCAAGAGTGGTAATACCTCTGATGTTGTGTTTGGTGTTGTTGAGGCTACCTCCGGAG
AAGATGTTGTTGCCAGAGGTGTTGAACACAGGTTCGAGGGTTCAGGTTATGTGAACGTTC
CCAATGTCAAAGGCTCTACTAAGGTCGGTGCTTCCAAAGCTTCTATTCGTTGTTTAACCC
GACGTATGTTAAAGAGAGTTGAACTACCATCGGCCTTTGAGCCAGTGGAACCGAGTGATG
ACATAGAGGATTCGGACGACTCGGAAGTTAGGGTTGAGGGAAAATAAAAAGATACAAGGA
GTTGCCCTTGGTGATTGTTAAGGAGAGTAAAGCAGTGGGTAAAAAGGTTGTGAGCTTGAA
GGGTTTCGGGAAGGGTGGTGAAGGTTCCACCGATGTTAATCCAGAAGAGGTTTATGTGCT
GGATTGGAGCGTTACAGTTGGTGACAGCTTCAAGTCTTCATCCATTTGTGTGGATGTTCT
TACCCATTTTGCTCCTCCTACTGTTTGATGTTCTTGCTCATCTATCGACGATGAACTGAT
GATTTTGAAAATGTTGATGGGTGCTTGCAACCTTGCTTCTTGAGGGTGTATCCTGATTTC
ACAAAAGGATGCAAGAATATGAAGTATTTTTCGGTGAGGAGGGATGAGATGAAAGCTTTA
GTGGTTGCTTTGAAAGAAGCTGAGGGCTACGCTGAGAAGGAGAAAGCATTGCTGTTTGAA
GATTTGAGGAGTTTTCATAAGACTGATATGGTTGAGTTGGATAAACGCTTGGAGGCTGAC
AAGGTTTAAGTCAGGGTCTTTAAGGCTGCCTTGTATGTTCAGAAGAAGCCTTCTTGGAGG
AGAAGGAAGGGTTAAAGGCTTCCCTTTCCCAGGCTACTGGTGATAATAAACTGCTCATTG
AGCATGGATTCCAGCAAGTGGTTACCTATCTTCTCCATTCGTTGGATTTCAACAAAGCCT
TGGGTGATGTGTACACCAAGCCTCTTGCTCATGTGAGACACCAAGGTTTGTTTGTTGGTT
ATAAATATTTGTGAACCTAGGAAGCCTTAGAAAAAGTCTTCTCTTTTTCAACACAAAGCC
TTCAAAGTCTTCAAGGGAACAATTTTTAAGATTGAGCATATGGTTTACCCTTATGTGGGT
GAAGTCTCCAAGCGTTTTGGTAAATCTTTACCTATCTTGCAGGAGCTAAAACCTAAGGGC
CTTAATGAGGTTGTTTGTAACGAAGTGTTGAAGTCCCTCTCGAAGAAACGTCCTTGCTCC
GGAGATAGCGAGGAAACGTGTTCTGAAGGTGGTGAGGGCTCAAAGGGTTCAAGCCTTGAA
GCCTCCGAGACAGCGGGTATCATAGGGAGGAAAAAGAGGAAGGCTTAAAACACCCAAGAT
GATGGGTTTTCGAATAAGGATAATGCAGCAAAGTCTATCATCTCTGATGCTGCCAAATGA
AGAAGAAACTTTAATTCATAGCCTTCTTAGCTTGTCGAACAATGTTACGAGTTGTTTGCT
TAGACATCTTTTTGTTTTAAGGGAACCGTTTAGGTCCTTTGGTGGTTAAAGCCTTGAAGG
CTTGTGGACAATGTTTTATGTTTGATGGCAAGTATGGCACTTGCTATCTTTAACTTATCT
TGCTATGTTGTTCTATTTATTCCCTTGCGTTTTCGTTGGTTTTGCATGTTGTCTTTGTTT
TGGGCGGTGCATCTTATGTTACTTATACCTTAAAGGGTTTAGTGCTGCAGTCACTTAGCC
TTAGGATATTTTTAACAAGAAGATACAACCTCTATCCTATGTATGACATTCACTTAGAGT
CTTTTTGGTTCGTAAGCCAATGTTGGGGCTTAAGGAACATTTGGTGTAGGTTGTTCAAAC
CCGTCTATGAGACATGTTTTTCAATATTTCTATGAGTCTCATGGAGTTGTATTGATTTAG
GAACTCACCCCTTATATAGGTCCATTCAACCCTTGAACCTATTGAGCGATGTGGCCTGGG
AGCTCATCCCCTTACATGGCCCTTGCCATGGAGTTTCTTGCTAGGTTCTCAACCTGATTA
TAGGATAGAAAGACAAATTTTGATTTATCGTTCATTCATTTCAAAGTACTTTGATTACTA
GGGGATTAGAACAACTTTTGGGAACTATTTGTAATACGTTTTGGTTAAACATGGAACCTT
TTAAGGTTTTTGCCATTCCAATGGCGGGGAAGCTTTTTGCCTTGCGGACCTGCCAGCTTG
TATGATCCCCCTTTGTGGGCTTTTAAGGATAGTGTATGGCCCTTCCTACTTAGGGCCAAG
CTTTCCTTGGCTTTCTTTCTTGCTGGCCTCATTGTTTCGAAGCACAAGATCCTCAGGCTT
GAAGCGTTCATGCTTCACCCGTGTATTGTATATGATTCTATGTTTTGCTTGTACCTTGCT
TTTTGTATGGCTGCTTAATCACGAGCCTCTTCGAGGAGTTTCAAATTCAACATCGTCTCT
TTCTTATTTGGCTTGAGGTCGATGTTAATTGTTCTTTGTGTTGTTGCTCCGATTTCAACT
AGGATTACAGCCTCTGATCCAAACACTAGGATGTAGGGTATTTTCTTTGTGGCTCGTTTT
CTCGGTTGTTTGGATTTCCAATAGCACATTGGGAAGCTTTTCGAGCCAGTTGTTGTCGTA
TCTTCCTAATCGAGATTTAATCCCTTCAACAACGTTGTGGTTTATCCTATCAACCTGGCC
ATTGGATTGTGGGTAAGCTACCGAGCTGAATACCTGAGTTATTCTGAACTCCTTGCACCA
GGAGCTAGAAGGTTTTTCGGCAAACTATTTCCAGTTATCCATGACTAGTACCCCTGGGAG
CCCAAAATGATAGATTATGCTTTCGAAATCAATGACATGTTTCCCTGAGATTTTTGCCAA
TGGTTTTACTTTTGGTCACTTGGTGAAGTAATTCACGGTTACCAATAAGAGCTTGACTCC
TCATTTGGCTAGTGGGGATGGACCAACAATGTCTATACCCCACTTGTGAAATGGCCAAGC
CAAGGAGATGGGAACGGGGTCATGTTTGGGCCTTTTGGGAACCGGAGCATGTAACTGACA
AGTTTCACATTTTCGCAATTGTTCGGAGGTATCTCGATGCATGGAAGGCCAAAAGTGTTC
AAGGTTTATCAACTCTGACACTACCGATTTTGGGCCACAATGAGCTCCACATATCCCTTC
GTGAGCCTCTTTGATCAGATATTGGCTTTGTTTTGGGCCAACGCATCGAAGTAGTGGTGC
AAGGTATCCTTTTTTCTAAAGGATATATCCTTGTAACACATACTGCCTTGACTTGATACG
AACCCTTTCAACCCTAGTCTGGTCATTAGGTAATTCATCGTTTATTGGGAACTTTTCAAT
GGGAGTCATTCAATTTGGCCCTTATTCGGTGATCACATCTTGAAACTCGTGTTTTTTGGA
TGGATGGTATTTTTAATACCTCAACTAGTATCTTCTTGGTGAGATGTGCAAACGTAAGAG
ATGCAGGCTTGCTTACTGCATCAGCTCTCTTGTTTTGAGATCTTGGAATTTATTTGATGG
CACATGTTTGAAATGTGTTAATCGATTCCTTTGATTTATTTTGGTACTTATTCATGTTGG
GTTCTTTTTCTATGTAGATGTTATTGTCTAAGCTTGAGAGAGTCTGTGAGGACTTGAAGC
CTTTTGACACCCATATTTTTTGCAAGCTTGAGCCTAGCAATCAATGCTTCATACTCAGCT
TCGTTGTTTGTAGTCTGAAATTCAAGATGAAAGACATACGTGAATTCCAATTCATTAGGA
TAAATTAGAACTAGCCCTGCTCCTGACCCTTCAATGCTGGAAGCTTCGTCGGCAAAGAGC
TTCCAAGTATTAGGGTCGGAGGGTTCAGCTGCAGTTGTATAAACTTCTGTTATGGCTTCT
TTAGGGACTTACAAGATGAAGTCAGCCAAGATTTGAGCTTTGACAACTTTTCTCAGGACA
TAGGTGATTTTGTGTTCACCTAGTTTCGCAACTCATTTGGCTAATCGTCCGGAATTTTCT
TGTTTTTCGAGCACATTCTTAAATGGTTAGTCAATGATCACTTGTATCGGGTGTGACTGA
AAGTACCTTCGAAGCCTTCTAGCCGTTCGGACTAGGGCTAGAGCAAGTTTTTTTTTTTTT
TCAAAGAAGAATATTTGATTTCTGCTAATTTTGAAAAAGTAAACGGGTATCTGAACTTTG
TTTCGTTCAATGATTAGAGTCGTACTTATGGTATTTTCAGTAATCGAAAGGTAGATAGAG
GTCGTTCCTCCTGTTTCTGGAGCTGAAATGGCTGGGGGTGAAGACAAGTGTTGCTTCATT
TGGTTGAAGGCTTCCTTTTGAGGTAAAACGCTTCAAAGCTGTAAGCTTTCCATTGAAAGT
CTTTCTTGTTAGCACATCCTTTGAGGGTTGGCTTTTATGCTTTGTTTCCCCATGATGTGC
CCTAAAAACGAGCACTTGACTGGATTTAGCTTTCATGTTTATCTTTCTCGAGGTTTGGAA
GGTTTCTTGTATGTCATTGAGGATTTGGTATTTCATTTTGCTCTTGATCATCAAATCTTC
AACATAAGCTTCTATGTTCTTGCAAGTTTGTTCGGTAAACGCTTTGTCAACCAGGCGTTG
ATAAGTGGCACCCGCGTTTCTTAAAACAAAAAGCATTTTTTGGTAGCGAAATATGCCTTT
ATCAGTGTGTAATGCGGTTTTTATTCGTCTTCTTCTTTCATTAGGATCTGATGGTAACCC
TTTTAGGTGTCAAGAAAACACGAGAAGCCCGTGAGTAAGTTAACCTTGAGGTCTATCCAG
GGCAGCAGGTAGCAATACTTTGGGCGTGCTTTGTTCAAGTCTTTAAAATCGATATACATT
CTCCAAGACTTGTCGGGTTTTTAAACCATTACCGGATTGGCCACCCATGATTGATACTTG
ACCTCTCGAAGGGTTCCGGCTAGAACAAGCTTTTCCATCTTTTGGCATTCTGCAAGGCTT
CTTTTAGGGGCTTGACTCCGTTTCTTTTGTATAATGGGCTTAACATCAGGTGGGATCCAT
AACTCATGTTTCAACAATGCTATGAGGGATGCCGGTCATATCTTCGGGGCATCAAGCAAA
TACATAGTGCAAGAGCAGCTTTTCAAGTTATGAGAGGGTTTCATTGTAAAGGTTAGTGTT
TACCCTTATCCCCTGTTGAGAATATTTTGGGTTTATGTTCAACCCTTGTCCATCATCTTC
GTCCTTTCTTGAGCTTTCCCCTTCAACCACAAAAGCTTCTTGGGTAGGTTGAAGGGTTGC
TATCCCTTTTTCAGTGGGAAACTTCACAGTGCCTTGACCAACTACAACTGCCATTCCGAA
CACACCTTGCCCTGGCCTTCCTATGATAATATCATAGTTGGAAGGGATATTGATCACCGC
AAAAGTGAGTTGTTCGGTTCGTCCCTTTGTTCTTTCGCTGAACAAACATTAGGGGTTATT
TGGCCTAAAGGCTTGGTAGGTATGTCTGCGATACCTTTGATGGAGGATTCAGGCTGTTGA
AGCTTTGAACGCTCATCGTCGCTGAGAGGGTTAAAGCGTTTCAAGCTTTTCATCAGCTGA
GAGGGTTAAAGCATTTCTCAAGCATGATTTTGGAGGATTCAGACTGTTGAAGCTTTGAAC
GCTCATTGTCGCTGAGAGGGTTAAAGCGTTTCAAGCTTTTCATCAGCTGAGAGGGTTAAA
GCATTTCTCAAGCATGATTTTGGAGGATTCAGACTGTTGAAGCTTTGAACGCTCATTGTC
GCTGAGAGGGTTAAAGCGTTTCCAGCTTTTCATCAGCTGAGAGGGTTAAAGCTTTGTTTT
CAAGGTCGACCATGCTCACTTCCTACTTTTATTCTTCAACCATTTTGTCCTTGACCCCTT
TAACCAAGTGAGCCAGTTCGGAGTTGACGGCTTTTTCGATCCTCTTTTTGGGTTGGAAGC
AATTATTGGTATGGTGACCTTTCTATTCGTGAAACTCACAATACTGGCTTGATTATTCCA
GTCTTTTGTTTTTTTTTTGGCAAAGGTTGAGGAGGGCGGAAGCTGTGTTTTACCTCTTGG
GTTGCCAAGATCTCGTGCGAAGTCTTGGTTAAGGCTATAAAGTTTATGGTTTTTTCTCGG
CTTGGAGGGTTCCGGCCTTTAGGCCTTCTGGAATCCGAACCTTTGAACCGTTTGTCATAA
GAGCCATATTGGAAGCTCTAGTTAAGAGGTTTTTTATTTTTATTTTTTATTATTTTTTTA
TACAGCTTATTCTCCTCGAATGTGGGCTTTAGCCCTTTTGAGTGCTTCTTCAAGGGTTTT
GGGCAGGTATTTATTAAAGTCTCTTGTGAGACATTTGGAATTTATAGCATTCATGAACCT
TGCAACCCTAATCTTTTTATTGGCGTAAGTTAAATCTTTCTTCTTGTAACTTTCGATGAA
GTCTCTGAGACGTTCATCATCACATTGTTTGGTCTGGAAGATTATCGTGGTGTCATTGAC
ATGACTCTGTTGTTATAGGGAACTTTTGCTAAGATCGTCAATGGTCTGAACGCTTCGTCC
AGGAAGGTCATTGAACCATATGCGTGAAAACCCTTCAAGGGTTTGCCTGAACATGAGACA
ACATTCGGAGTTGGGTCATTTTTCAATTCTTGCAGTCCCTACGAAGATTTGGAGGTAGTC
TTCAGTACCGTGACGGCATCTTTATCTGGGTTTGAAACTCGTACTCAACAACTTGTTGGG
AGAAGCAAGACAAGTTGTTGGGCTTGTAGGGTTTTGAGAGGTATTTTACTACCCTTGAAG
CTGGGTTACCGTTTGAGGTACCCTGATGAGTGGTTGGCACTTGGTTGATGAAGTTAAGGC
TAAAGCCTTGAAGGCTTTCTGTTTCATCATCCAGCTTTCACGTGCTGCAAAGGAAATTGT
GCCGTCATCTGTGTCATGAGCTAGGGCATAAGGTTAAAGCCTTAAAGGCTTTCTGATGGT
ACTCATAAAAGATGTCATCATCTGTGTCATAAGGTTAAAGCCTTAAAGGCTTACTGTATA
AGGCATTCCCATAGATGTGTTCATTACATTACTACGAGCCAAAGGCAGGGTGGCCATGAC
TTGTTTTCACGAAGTAGCAATGGGAGGGGGAACACTTGAAGTTGGTGACTTACCATAATT
GATCAAGAGTGGTTTTATGCCCCATAGGTGCACCGGTTGTAACGAGTCAGGAGGTAGTGG
TTGGACTTGGCCTCCCAAAAGCTTAAAGGCTTGAGTGGTTCGTCTGTCACACTAGGACCA
GCTTTAAGGTAAGATGCGGCTGAACGTGAGCTGCTAAAGGAAGAGGTGGAGGGCCAGGTG
ATAATGAGGGTTTAGACTCCTCATAATTTAGTCTTATTCTCACCCTTTTTTCCCTTTCTA
AGCTCATATGCTAGTTGAGAAGAAATCTCAGTTGTAAGAAATTTCTAGCTAGTCACTCAG
GTGTTAGATCTATGCATCCCGGTGTATGCATTACATCGATTTGAGTAGGTGCAACCCCTG
ACCGAGATGGGTTTGTGTTTGAAAAGAAGTGAACTCCGGGAACATATCCCGGTGGAGTAC
TTCCGGGAGTAGAAAGAGGTGTAGATAGGACCGGTGAGATCCGACCCGAATTTGGTGTTT
AATCGGTGTTGTTAGGCACCTGATTTACCTGACCGAGAGATTCGCTTTCAGACATGATGT
AAAGAGAAAATGGAGCTACACAACTGGTCTTTAAGATAAAGTAAGCGGCGTAGCCCCACG
GTGGGCGCCAACTTGTTGATGCAACAAATACAAGACCAAGGCCTGTAGCGACATCTCTGG
GTAAAAGGGTTCAGGGGTTCGATTAGCCTAACGCAGGTCATGGGGTCCCTCCACGTTTGC
AAAACGTAGAGGGGGGTTCACTAGTAATGTTATTGTTCTTCGCTAATTCTAAGCTGAAAA
GGTTCCAGCCCAGAATGTGATCGCGGAAGTTGTATTTTGTGAGCGAAGAAGAGAACTTGT
AATGAACAAGTTCTTGAGGGAGAAGAGAGAGATCAGAAGTTCATGTGAGATTACAACTGA
TCTGGAGTGTCTTGAATGCTGGACCTGACTTATGTTTTATAGGGAAAGGCATCTCCCAAA
CGGGAAGCTCTGGACTAGTGAACCATGCTTGCAGTGGAGGACTTACCCATTTAGGGGTTG
AAGGGTTTGGACCTGCGGGTAAAAGAGTGTGCTCTGTGCACATGTTCTCTTTTACAGCTG
TGAGAAGGCTGGGCAAGCAACCAGTGAAGTGATGGTTTACTGTTCACGTCCTTTTTGCTG
CTTACCCAAGTTCGCGCGTATTGAACCTCTCAACCTTTTAACCTTTTAAGCTGTTATGTA
TATTAGTCATTTTATTGAGATTTGGGCTACCCCCGTCATCAAACTGTTTGATATATTCAC
ATGATTTGAGGATAAATTGAAATGATTGCTTGAGAGCATTCATATCCAATCCACTAAAAA
TATACATACATTTCACTAAAAAACAATTCCTATATCAATATATTTCCACTAAAAACAAAT
ATTTTCTCTCTCCTTTTCAATATATATTACATTTTTCTCTCTCTTACACTCACAACCACT
TTCAATATATATTAAAAAATTATAGTGGGTGAACAGTGTCCCCCCAAATATACAGATGAA
CAGTAATATTTTCTCTCTCCTCCACTCACAACCACTTTTTATACTCTTTACATTTTAAAA
ACCCCACACACTACATATACTACATATGATGGACTGGATGGGAATGCTCTGAGGATGGTA
GTGAATGGATCCTTGTGGAAACATAGTCGTCGATTTGAAAAGAATGATTCTTGGTGATAT
TGTTGTGATAAATTTGCTTGTGTTAGAATGTTAATATTATGAGAAATTTCTGATGATTGT
TTTAAATAATGAGGATGATGATGATTCAATCGGCTTGTTAATAAATTCGTAGTTTCGAAA
ACGATAAGGATAGGGGCTGTGATGAATAATGAATGTGAGTATTCATCAAGGAAAGAACTA
GATGTAAGATCCGCCGCGTTACGGCTACGGCATTACAAATTACGACACAATGAATATATT
TTATACTGTTAGGGCCTTACAATTACGGCGCAGTGAATCTATTTTATACTTCTCTATCGA
CCCGCTCGTTGTGTTTTAAAACCATAAACCTAATGATTAACTACTACATCTTTGTATCAA
GTTAGATATCCAAACGATCACATTGTGTTTCCAAATGTCTTGTGGAGGGAAATACAAATA
CTTGATGTTGATTAGGGATGAGCACGGTACCCGTTCGGTATCAAACCGGTAACGGTACCC
AAAGTACAAGTACCGAAAAATGGGAAAAGTGGGTACCGGTACCGAATATACAAGTTCGGT
ATTAGTACCGGTATTTACTGGTGCTTTACCTGTAAATACCGGTACCGTTATTGGTACCGT
TCCGATACCGGTACCGAAAAACTGGGAAAGTGGGTACCGGTACAATTAAAGAGAGTTGGC
ACAAAACAATAACCCACACAAGCTAGTTGTTTTGTAAAAAAAAAAAACATTGTCCAAGAA
TATGTATGCTTAGAGTACCACTTCTAATGCATCATAATTTTAAAAATTAATAGTATTTTT
GTAAAAAAAACCACTGTCCAAGAATATATGCTTAGAGTTCCACTTCTAATGCACCATAAT
GTTAAAAATTAATAGTATATAAATATAAATAAACCAAAAGCTATAACCTTCTAAACTAAG
GGTACAACACTAAAGCATGAAACACCAACTATGCTAAATGTATAAAACTATATACCTAGA
AATGTTACAAAATTATATTATATAAATAACAATTATTTGAATTTCCTTAAAAGATGGTTG
TAAAATGTGATCTTTGTTAATTAACTATACAAGTTAAAAAGCCAAATGTACAAATATATC
ATACACATTAAACCAATAATGCATAAGATACAATAAATGTGATCTTTGTTAATTAACTAC
ACAAGTTAAAAAACCAAATGTACAAACATATCATACACATTAAATCAATAATGCATAAGA
TACAACAAATAATAGCACAAACATATTACAATTTGATAATATATAAATGATGCTGCAATT
TTATGTAACATACAACCTAAGTTGCTTGAGGTACTAATAGACACCACATTTATAGTATTG
TAATTACTGTGGCATTTGTGTTAATGAGTATCAATCATCTCCATAAATAGGAGATTACGT
TGTAACCTTATATAGAGAGTTTATGTTGAATGAAATCGATCAAGGAATTATCATTCTCTA
CATGGTATCACCCTAAAAGATCCTCTCTAATTTCTTTCTTCCCTAAAACCCTTGCTTGCT
GCCGTCAACCTTCCAGCCGCCGCAAACCCTTTGCTGCCACTCTCTTTCCTGTTGCTGCTC
TCCTCTGATTTCTTCATGGCCGATAACAAGCTTCACCCGGCTGTCACGGTTAACAACATT
CGCACCTCGGTTCCCATCACTCTTGATAAAGATGCCGTTGACTACAACACATGGTCGGAA
CTCTTCCGAATCCATTGTACGACGTTTCTCGTAGCCGACCATCTCAAGCCACGTGACCCA
CCCGTCGACGCTTCTTCGTCTGATAAGGAAAAGCAATCGGCTCCTCCTGCCACCGACTCT
TGGGAACGTCTTGACGCTATCGTTCTCCAATGGATATACGGTACAGTATCTCCCGGTCTT
CTGAAAATTGTGATAAAAAAGAGCACTACTGCGTATGATGCATGGAAAGCTATTGAAAAT
ATTTTTCAAGACAATAAAGCCACCCGTGCCCTTTATCTCAAACAGAAGTTTGCCACCACC
CGCCTTGAAAACTTCTCTTCCATGCATGAATATTGCCAAGAAATCAAGGTCTTAGCTGAT
CAGTTGAACAATGTCGATGTCGCGGTCGATGAACAAGACCTTGTGCTACAAACCATTGCC
GGATTAACCGAACAATATGAAACAGTTGGCACCATACTCCAAAACACTAAGCCCCTGCCA
TCCTTCTTCGAGGTTCGGTCTCAGTTGTGCATGAATGAAACCACGAAGGCTAATCAAGCC
ATTCACTCGGCTCATCAAGCCGCCACCACACTTCACACCCAAGGCCAAACCCGCTCGTCT
CCAATTACATCTCACACCACCGCCGGCCAGCCCCCTTCCGACGTGACTCGCGGTCGTGGT
CGTTCCCGCGGACGTGGTAGAGGACGCTCCTTACCCTCCCAGTCAAACCGCTCCAGGGGA
CAGCCTACTCCCTCGGCCCAAAATCAGCACCCATACATTGTCTTTCCAAATACTTGGGCC
GCTTCTCAATGGGCCTCCCTCCTAAACACCAACTACGGGCCTGCTTTCAACCAACCACCC
CCCTGCCCATACCCTTCAACTCCAAGGCCCAATACAAGGAATTCTGGGCCCACGCCCGTC
GCAGGCCCACTTAGCCACTTACAGCCCAACGCCGACTGACATCGCACAGGCTCTCTACAC
TCTCTCAATGAGTCAACCATCCGATCCAGTTGGTTATATGGACACCGGCGCCACCGGCCA
CATGGAGCAACCAGGTATGACTTCCCCGTCTGTTTTTAACACTTGCACTAACAAACAAAT
AATCGTTGGCAATGGCTCAACCATTCCCGTAATTGGACAAGGCAACAAAACTTTACCTCC
ACCTTTCCCGCCTTTCAAACTTAACAACATTCTTTATGCCCCTAACCTTATCAAAAATCT
TATCTCTGTCCGTCGCCTAACGACGGACAACTTACTTTCTATTGAATTTGATCCGTTTTG
TTTTCTTGTGAAGGATCTCAAGACCAAGGAACCTATCCTACGATGCAATAGCTCGGGAGA
CCTCTATCCTCTCACCACCAACTTCATCAAGCCTCCCACCAACCCTACTGCTTTTGTTGC
TGTCACTCAAGACCGTTGGCATCAACGCCTTGGGCACCCGGACACTTCTTTATTGCAATC
GTTAAAGACTACTTCTTTTATTGATTTTGTTAAACCCAATAATACACTTTGTCAGTCTTG
TGTTTTTGGAAAAAGTGTCAAACTTCCTTTTTATGATTCTATGAATAGCACTCATTTGCC
CTTTGATATAATTCATAGTGATTTGTGGACCTCCCAGGTCTTAAGTACCGGCGGTCACCG
TTATTATGTATTATTTATTGATAACTTTACGGATTTTCTTTGGACCTTTTCTCTAACAAA
TAAATCCCAAGTCTTCACCACTTTTCTTCACTTCTATAATCATATTTCTACCCAGTTTGA
ACGCAAAATTAAACAGTTCCAATGTGACAATGGCACCGAATACACCAACAATAACTTTAA
ATAGTTTTGTCAAACAAATGGAATGCATTTCGTTTCTCATGTCCCCACACTTCCTCACAA
AACTGCAAAGCCGAAAGAAAAATTCGAACCATCAATAATATGATTCGCACTCTCTTAGCT
CATGCCTCCTTACCACCCTCATTTTGGCACCATGCCCTCGAAACTGCTACCTACCTTCTT
AACATTCTCCCAAAGAAAACTCACAAACATTTATCCCCCACGACGCTTCTATATCATGTC
CTTCCCATTTACACACATCTTCGTGTGTTCGGTTGCCTATGCTATCCCATCACCCCCTCC
ACCACCATCAATAAACTCACCTACCGCTCCAAACCGTGCGTTTTTCTCGGCTACTCCTCT
AACCATCGCGGATATAAATGTTTTGATCTCTCTAATAATCAAATCTTTATATCTCGCCAT
GTTCAATTTGAGGAAACCATCTTTCCCTTCTCCATACAACACTCCACCTCAAATATTGAC
TACTCTTTTCTCTCCCCACCTTTACACCCTCTGTTACAACATTCGGTCAACTTCACCCAA
CCCAACATCACACCCTCAAGCCCACCTCAAAATAACAGCGGCCCACCCTCAACTCCACAG
CCCATTACCCTCTCCTCCTCTCCTCCCCCCCCCCCTCACTCGCCCAGCCCACTTGGGCCT
CTTTCCAGCCCGCCTCCAGCCCAACTTCTTGACCCAGCTTCTATCGTCCATCTCCCTCCT
CCCTCATCACATCAGACCAACCCTCCCCCCACTCGACCTCACCACAACCGGCCCATCCCT
CACTGCCCTCAACACAGCCCACCTCACCTCACTCCGACCCACACTCGCCCTCACCTCACC
CCGTCCCACAGCCACCAACTCGTACCATGCGTACTCGCGCAATGGACGGGATCACCAAGC
CCAAACAACTCTTCAACCTTACAGCCACATCCATTATTCTGATTCCGAAAACTCCCCACC
TTGCCTTGTCCACACCTGAATGGTATGATGCCATGCAAAACGAATTTAGTGCACTTATTA
AAAATGAGACTTGGGATTTGGTAGCACGTCGCTCGGACATGAATGTTATTCGTAGTATGT
TACTCTTTAAACACAAATTTCGTTCTGATGGCTCGCTAAAACGGTACAAAGCAAGGCTGG
TATGTGATAGTCGTAGTCAACAGGATGGTATTGACTGTGTTGAAACGTTCAGTCCGGTGG
TCAATCCAACCACTATACGGACGGTGCTCACTTTGGCTCTCTCTAAATCTTGGCCGATCC
ACCAATTGGAAGTTACCAATGCATTCTTACACGGTCACTTGCAGGAAACTGTGTACATGC
ATCAACCAATGGGATTTCGCCATCGGGATTTTCTCGATCATGTGTGTCGTCTAAAGAAAT
CTCTCTACGGCCTCAAGCAGGCACCACGGGCTTGGTATCAACGTTTCACTGATTTTGTTC
TTCTGCATGGATTTACTCAGTGATTGAAAGATAATTCTTTATTTATTTATCACCATGGTC
GTGATGTTGCATATCTTCTCATATATGTGGACGATATAATTCTTACCACCTCTTCTGACC
GTCTACGTCAACACCTCATGACCATTCTTGCAGGAGAGTTTGCTATGAAAGATTTGGGAC
CGTTATCTTATTTTTTGGGCGTCTCGGTCACTAGAACAGGGAACACGCTTTTCTTATCTC
AACATGCCTATGCAAAAGACATCATTCATCGTGCCGGTCTGGATTCATGTAAACCTGTCG
CCACTCCGGTTGACACTCACCCTAAATTGGGTAGTGAACCGGACTCACTCTTCGATGATC
CTTCTACCTATCGAAGCCTTGCCGGTGCTTTACAGTATCTCACATTCACTTGACCCGACA
TCGCCTATGCTGTTCAGCAAATATGTATGCACATGCACTCTCCTTGTGTGGCCCACTGGA
ATGCTCTTAAACGCATTATCAGGTATTTACAGGGCACTGCTGACTATGTTCTTCATCTTC
ACTCTTCGACAACGCTCTCCATTCATGCCTATACCGATGCTGACTGGGCTGGTTGTCCTG
ACACTCGCCGGTCCACATCCGGGTACTGTGTCTACCTCGGTGATAACCTCATCTCATGGT
CCTCTAAGAGACAATCTACTATTTCCCGTTCTAGTGTCGAAGTTGAATACCGAGGGGTTG
CTAACGTCGTTGCGGAGATATGTTGGGTGCGTAATTTGCTTCTCGAACTTCATCGTCCCT
TACACAAAGCTTCTCTAGTCTATTGTGACAATGTCAGTGCTATCTTCTTATCAGGAAATC
CGGTTCAGCATCAACGAACCAAGCATATCGAGCTCGACATTCATTTCGTCCAAGAGCATG
TTCAAAAAGGCCTGGATCGTATCCTTCACATGCCTTCTCGCTTTCAGATTGCTGACATCT
TCACCAAGGGTCTTCCTCGGGTCCTCTTCGATGATTTTCGCTCCAGTCTAAGCATACGAT
CGCCTCCCGCTTCGACTGCGTGGGTGTAATAGACACCACATTTATAGTATTGTAATTAGT
GTGTCATTTGTGTTAATGAGTATCAATCATCTCCATAAATAGGAGATTACGTTGTAACCT
TATATAGAGAGTTTATGTTGAATAAAATCGATCAAGGAATTATCATTCTCTACAGGTACA
ACTTTGTGCTGCACACCGCACAGTAGGTGCGTCACGTGGGCCACTCACTAAAAAGATAAT
GCAAAATTGTTAATGCACAACGTGAAGCCGCATACCCTTGAGGTACTATTTACACTGCAC
AAGTTACAAACAATTAAGGATATGCTGCACAATCGAAATAGTCGACTGATTGTTCACTGG
GCCGCACACTTCCTAACAGGCCGAGTATCCACTTGGGCCGCACATTTGAATGCTTGCATA
ATGAGACTGATTTATATTATTATTCTCAATAGGCTTATGTATGGTTTCCGATATGGCCCA
CCTATTTGTATATGTAACATGTGAGATTACAACTTATGTGCTACTTGTTGAATACATGTA
CGAATACGTGATATCACTTAGATACCATCCTGACTGTTATCGGTAACCATAACAGGACGA
GATTGACCAAAACATAGAACAAGTAAATAATCTGCTAAGCAAAACAAAGGTGAGTTCACA
CACACTAAAAGCATGTGTCCCGGGGGGGACACAAACGAACTACTATCCTGGGGAATGATA
CTTTTAAACTACTATTCTCGGGGGGGATACGGTTGAATACTAGTTATAAATCATGACTAG
CAAACTAACCGAAATTTTATCATGAAGTCTCCACTTACAATACCCATTAATCGCCGAGGG
CGAACGGGATAATAGTTGATATCGCTATTAGGTTTGACAAACCTCACACCGTGACCGGGG
GAATCGGGCGTGAACTATTATGCCTAGGTATTTGGTCAATGATGATAGACATTGACTTGG
GGCACAACAACTTGACAGTCACCAGTATTTGGTATCATACAGTTTAGTAAACTTACAGAT
GGGGTAGCTCCCCATGACATGATTATAAATACACAATTGAACCATTTACGTTTTCTCTTT
TTTTTTTGGGGGGGGGGGGGACTAAAACTGAACAACTCGTGAACTCGCCAACTTTAGGTT
GACACCCTACTGCTTGCTTTGCAGGTAATTAGTAATGGATCCGGAGCTTGCAGTTGGGGA
GTGTAGTGGTCGCTTTAACCCGTGTTGGGTTACTTTAATAATTATGAACTTTGAAACTGA
TGTTTTAAACTGTTAAACTTATGCTTCTGTTGTTGACTTTTCTACTGTTGTTAAAACTAT
GAACTTTGGACATTAGTCACTAATCGTATTGGTTGTGATGAAAACTGTTTTGTTATTGTT
CAATATGATTGTTGGCTTGATCCTGGTCAGTCACACGCCTCGCGGTATTACTCCGCATGT
GGAAATTGAGGGTGTGACATTTACGCTGTTTTGTTTCTGATCAGCGTAAGGAATGGGTTC
GTTTTCTTCCTTGTGCCAAATTTTGGTATAACACTTCTTACCAAACTTCAGCTAAAATGA
CTCCTTTCGAAGTCTTGTATGGACGGAAACCTCCATCGGTTGTACGGTATATCAAAAACT
CCAACAATAACTCCATCATAGAAAGTCAATTGCTTGAACGCGATGTTGTCCTCAAACATC
AAAATGTACCATCATTGGAATATATGATGTAATCACTGGAAACATGACAGTTTTATGCTT
AGTCATTGCATGAGAAATCCGCCCCTCCTTAAACATCAAAATGTACAATCCCTTCGAAGA
CCCGCTCGCAAGCGGGCTGAACAGAAATAGCAATACTATAAGCACAATCAATTACACAGA
AACTAAATGAAGAGTCCCAATAGTGTTGCCCTATGTTATGAATGAATTGGGCCCAACGGA
TCAGGGGAACGACATGGCAATAGTGGCCCCAAATGAGCAAAGAAAGAGTACTACAACAAG
GAAAGTGCTTGCAAGATTAAGGGACTAGATATGGCCACCTCAGCAATGGGAGTAACAAAC
TTTGGTATCATGCCTATAATAAGAATGATCTAGAAGCGTGAGAGGGAGAATGAAATTTAT
TATTAGTTGCTTTCTCTTCCCATTCCATCTGCTATTCCTTTCTTCTCATCTCGTTCTTAG
TTTTCAATGAAATTCAATAAAGAATATTTCATTTGCTGCAATTTACTACTGTTATCATAT
TTTAAGCCTTACACCCTAAGTCTTCAGATTTTAATATTTTGATGCTTTTGTGTGTTGTAA
TGGTTGTTCTCTGGCGTATCTGGCATAATTTAGCCGGTACTTTTGGGCGTGTTGTTTTCT
GTTAGTTACTGTATCCATCTTAGCAGCTTGCTATGGCCTAAGAGTGAGATGTTTATGGTT
GAATAAAATGGCTTCCCTTTTCATTCAATAAAAGATCTATTAAAAATTTAAAAGGCCAAC
CAGAATTATTTTTCTTAACTATGTAACAAATGTGTGGTATAACATAATTTTATTATAGTA
CTCCTAGGGTGTGATAATAAAAGTGTTGGATTTTTATTATGACCCATTGATTCACTGACC
CATCCATTTTACTAATTTTTTTCCCTTAACCAGTTAGTAGTTTCATGCCCCCTTGACCCC
TTCTTAGTAGCTTCCATGCACTAATTTCATTTACTAGTACAAAATATATTGGATAAACTT
GACCCGTTTAATCATTTATTTGTTTCTACTTTTGAACGCTTCATTCCAAATCCCGCCACA
ACACGCAGGTTGACGTCAACTTGTTTGATAGAAAACACAATCTAAATCAAACTTTTGTTT
AATCACCGGGTGACATTGAGTGTTTTGGGGACGTGTCTCTAGATTATAGCACTTCATCAC
ATTTATTACGAGTTGTGCGATTAATATTCTTGTTGAAAAGATATATTTATTTTTACGAAT
CGATTCAAGTACTAATATAATTTAGTTGCTTGTTTTACTATTATTACTGCAACTGCTACT
AAAGTGGAATGAGTTAAGATGTTTAGGCAAAGCTTATTTGAGCTAGATTAGGAAGACTAA
TGGGCTGGAAGCACTGGAGCTAATGGATGGAGTTTTGAGGACGGTCCTAGAACCCAAGTG
GTTATAATGTTTACTTATTATCTTAATGTAATATTCTTAACATTACATTCTATTATCTAA
CCTGTACGCCACAATTTATTTTGGATGTGGCTATTTGCACCTCCATTTTTACTGTTTATA
CCTCCATTTCCAAAAGTATCATATTTATAATTTTTTAAATATCATCCTTGTATTTTCTTA
TGTTCTTCTTTAATCCCTTTAAATTTTATTTTAGATATTCAACTATTATTCATTTATAAA
CATTATATTATTCATTTATAAATATTATGTAACTAATTATTTATTTAAATATTAAATAAC
TTTATGAACGTTCTGTAAGTAATTATTCATCATATTATGAGTTAATTACATACTTAGTCC
CTGTGGTTTGCACAAAATAACATACTTAGGTACTAATAGTTTAAAATCACCTTATAGGGT
ATTAGCTTTTCATTTTGTAACGTTTGAAGGTATTAACTTCTAGGGCATTAACATAGTTAG
TCCCTGTGGTTTGCATAAAATAATATACTTACGTACTAATAGAATGTGATTTTAAGTCTA
CAAATATCGTTAATACCTCCAAACGTTAAAAAATGAAAAGCTAATAAACTATTAGTACCT
AAGTATGTCATTTTGTACAAACCACAGGGACTAACTATGTAATTAACTCTCATATTATTT
ATTCTTTAATACTATTATAGCATCTGTAGACTATAGTAACATACACAAAACCTTCACATA
TAATATCGTCACATAATGATAACACTTTTAAATCACCAATTTGCATGACAATCGCGTTTA
GTATAGTGTTCCTAAAAATTTAGTTGAGTTCCACGTATAACAATTAATAAACATCATCTT
TGTTTAAACGAGATCTTATATCAAATAGCTTAACCAAATTTTTAAGGTGGCAATCAGGAA
TTTGCCAGAGAAGCAGTGCCTTTGATACTATTACCTCAAAAAAAAAAAGATTAAGACTAT
GATGAGTTCGTTACATTTAAAACAAATGAGTAACACATTAAAAAAAACAAATGAAGGTTA
ACCAAAAAAAAATAAAGTTAAGATTTAACTAAAACAAATAAAGTTTAACCGGAACAAATT
ACAACTGAAGTTTAACCAACATGTTGTACAGTTCGGTTTAGGATTTTTTAGCTCCTCAGT
GCAAGTTTTTTTTTCTTCCATAAAATTGTACGAATATACCTAAATATTCAAACTATGGCA
ACTAGATAAACTCCTAGAAAAAATAGGGATATTTCCTAATACAAATTTTCAAAAATTAGA
AAATATAAGGGTTGATTGTATTTATTTATAAACTTCAGGAGGGGAGTGCAACCAGTAAAA
TTTAAAAAACTGGGAGTGCATTTAGCAACACCCTTTATTTTCTTAAGCTGTATAATTTGG
TATAATGAAATGAGGATCTAATCTGATGGTGAATGAATTATCTTACTGTTTCCAAAATTA
ATAATCATCTTTGTTTCATAAAATTTGGGGGTATTGTTCAAGATTTATTAGATTGATTTT
ATAATCATCATGATAATTTCACCCCCAAGTATGAAGTATCAAATACATTACTTACTCTAC
GAGTATGTAATACTGTAAAAAAAATAAGGTGCTATGTTAACCATGTCGGATATAAGTGGA
AAATTATTTTTAGCTATGATATCTGCGTGACTTTAAATAAAAGATAATTATACAACATTA
TCATGAACTTACAAGAAAAATAGTGGGGTCAGGTTTTTTTTACCCAATGGTATTTGACAA
GGACTCTATGTACACGATAACAACATTTAAGTTGGAAGTTTGTTGGAAATTAGTCAAGAA
TTATAGTTGTCATAATAAGTATTGGGAGTAATATTTACTCCAACATAATGCGTTTTTTTT
CTTCCCATGGAGACACTTGCTGCTCAGGGGGAGAGTTTATCTTCTGATTTTCAAGTCCAG
GCTCAGTGCAAAATGGATGAACTCAAGAAAATCAGAGAAGACCTTGATAAGGACAAGGAT
CCCAACGCATCAAAGCAGGGGGAGCAGTCAAGGAGTACACGTGCTCCTGAAGCTGCGACT
CCGGCTCATGTTGAGGGGGAGTCCTCAGGTGCAGTTACAGGTGGTGATAAGGGCCCTGTA
GAGGCTGTTGCTGAAGTAATTTTAGAGCCTGGAGAAGTGGCTGTGGGAACATTTGAGGAT
TGGCATACAGATGATGACTTGGCTGGTAAGTTCAGCTTTATTGAAACTGCGAAAGGGAAG
TCTATTCAGTATGAGTCCTTGCCGGTAAACAGCGATATTCTCAGAAGCTATGTGTTTGGC
GCTGAAATGCCTGAAGAAATCTTCAACCCACTACGAGTTCCCGAAGAAGTTAGTGCAGCA
GCTCGCCGATGGTTTAGGGTTCTTCAAGATGACACGCAAAGGAAGAGATACCTATCGACT
AAAGGCGAGTACTCGGGTCAAATTCGTAGTTGGGATTTCGACGAGCAGCATGGCTTGGTG
ATGATTAAGAGGACTGATGTAGTTCAATACTTCAGGCCTAGAGCTAAGGATCTTCAGACT
CTTCCCGCACGTGATCTTCATCACATCGCTCAACTTGACCTCAACAACCACACAAACGTG
GCTATTATCAGAGGTTTGATTCCTCATTTGGTTGCTGAAAGTCGTGAGAGCAAGTGGAAG
CTGTTCAAGCCAGCTGTCGGTCAAGGGGTTAAATATCTGAATAAGTTCACTGGAAAAGAG
GAATGGAAAGTGGTTTACCCACCATCGAGTTGCCTTCGTGAAATCCCTATGAGAAAGTTC
GATCTCAATAAGTTTGATAAAATAGGGTATTGGTACCTCAATGGAAAAACTGGGGAAGCC
GTGATTACTGAGACGAATGTGGCGGAGGAGATTGCAAAGACACTGGATCCGATTTGGCTC
GCAAACTTGAGGGAAGGACACTTGAAGAAGCTTCGTCGCCTGCCCCTGAAATACAATGCA
GAGGATCGAGTTCTTGCGGACCAGTTCATCAAGGTGGTCCAGTTCTGTGTGAAGAACCAT
GTCTGGGCAGGTAGCGACTTTTCAAAGAGGAATTGAAGATCTCAAGTTCAATGAAGACCA
TGCACTGATCAAGGGGGAGTTTGTTAATGCACTTTTGGGTGATAAGTGCAAGGCTTCCAA
CATCAAGGGTCTTTATTGAACATTGTCCAAAGTTTAGAAAGAGTTTATTTGAAGAGCTTC
TAGAAGGTTTTCTAGAAAGAGTTTAATGGAAGAGCTTCTAGAAGGTTTTGTAGAAAGAGT
TTATTTGCATAGAGTTTATTTGGAAAGAGTTTAATTTTAGACAGAGTTTATTTGGACTAG
TCTTGTCTGAGTTTGTTTAGTCTTGGTTTGTCTGAGTTTTGTAGTAAGGCTTTGTGCTTT
ATGTGTTGGTGCACTTGTGTCTGTACTTTGTCTGTATTCGGTCTGTATGTAAACGATGTC
CAGAGTTAGTCTGTAAGTTGACCAAGTCAACTATCCTCCTAGTTTGACTTGGCCAACCTG
TTAGTAATATGCTTGCTTGTCTGTATCGAAGGATAGGCTCGAAGGATATTATGGATCCTT
CGAGGTGCTCAAGGTAATCGAAAGATATGGTTCGATCATTAGACCTCGAAGGATGATCCT
TCGAGGTCCTTGCTAATCATTCGAGCACTGTGTCATCGATAGATGATCCTTCGGACCATC
TATCGAATCCTTCGACCAAGACCTGCTGTGCTGGGTATATATACCCATGCAGTGTAGTGT
GAGAGAGAGACACACACAGACAAGAGATAGAGAGCTTGAGAGCATTCTGCTGAAAACACA
CACACACACTTGAGAGTTTACATCTTTGGTTTTGTAAACATTGTGCTTGTAACCGTAAAC
CTTCATACGTATTAATACAGTGGTGTTAATCGGTGAATTCTTGTGTGTTTGTTTCTCTAC
TTGCTTCATCCCGGTTTGCCTACTAGCTTGGATTCCGCACTTGCTAGTGGGTTAGTATAA
CAAGGTTTAGGTTCGTAATCCTCCGCGAAAAGGGACCTACAAGTGGTATCAGAGCCTGGC
TCTTTACCTTGTTTAAAACCGGGTTGTTCAAGTTCTTTGGTGTGTTTGGACATTTGGTTT
AGCACTCGTTTTTGGTAGTTTCCTTGCATTTTGAAACTGAAAAACGGATACTAAACCTAT
CGGGAGTGTTCGGGGTCAGTTTGGGTAACATAAAAATCGTTTTTGTGAAACTTTGATTTT
TCCGGCCATTTTTCCGGTGGTATCTCCGGTGACTGTTCTAGATAGGGTTGTGTCCATTTT
GGGTAAACTTTTTGAAAGTCAAAAAGTTGGTGAAAAAGTTGTTGACAGAATCATCCTTTC
TGCCGAAAGTTGGCTCACCAACCACATCAACTTTTCACCAACCTGTCGTACTTTTTGACA
GTGTGTCAGACGTCGAAAGATAACTTTCGAGCTCGAAGGATCATCCTTCGATCAAGGAGA
TTCGAAAGATAACCATCCTTCGAACATCCTTCGAAGTCAGTGTGTTATCCTTCGAGTCAA
GGAATCTTTTCGATAGATACATCCTTCGAGTTACTGTTCATTACGAAAGATAAGGATCCT
TCGTGTTGGGTGAATCTTTCAAGGTTATCTTTCGAGGTTATTGTTCGAGCCATCAACAGT
GATCCTTCGAACACTGTTGATTCTTCGAACAAGTGTCATCTTTCGAGACCTGTGATCGAA
ACATAAGGAGAATCTTTCGAAATCATCTTTCGAAAGATAAGGAACCTTCGTATAAGTCAA
TCTTTCGAAGTCATCCTTCGAAGTTTTTGTTCGAAACTCAACAAGGATCTTTCGAACCCT
GTTGATCATTCGAACAAGTTTTGATCTTTCGAACAGGTTGCATCTTTCAATCCTTATCTG
TTTTACACTTAACAGTTTGTGGTGTGTAGGTTTGGTATTTTTATTTGATCAAAATGAGCT
GTACAAGTCCATGGGATTGGAGTTTGGACTCACGAAACAATCAAGAGTTAGTGACTGCTG
CAGATTGGGCAAAGAGTATGGTTCCACAGCCATCAATCAGTCCAAGTCAATGGGCTTTGG
TATCCAATCAAAGTCAAAGTCTTCAGAACCTTCTGATTAGTGAGAGTGAAACTGGCAGCA
ACAATCGTCCACCCAAGTTGAACCATATGAACGATTTTCCATCATGGAAAAACCGTTTTC
ACACATATGTTCAAGGGCGAAGCACTGATCTTTGGACGTGTTTCATCAATGCGTTCAATG
CTAATCTTGAGACTGCTGCGTCAACTTCAGAGGGTTATGCAAATATGCTTGAAAATGACA
AGAAGGCTTATGAATTGGAGAAAAAGGCCTTTGCCACACTTACTCAAGCACTCAACAAAG
ACATCTACCATCAGTTCTCATATTGCAAGACCACGAAAGCATTGTGGGATGCCTTAGTTG
CTAGAGGAGAAGGCAATGCAGCTGCTCGAAAATCTCGGCATGATTTGTTGAAGAAAGAGT
TTGAATCCTTTCAGTTTTTGGAAAACGAGACTCTGAATGATATGATCACACGTTTCTATC
ATTTGATTAGTGAGATGTGTGCTTATGGAGTTGTCGCTACTCAACAAGAAATGGTGAGTA
GATTTGCTGACGCCTTACCTCCAAAGTGGAGTTCCTTCATTGAACTGTTGAAGCATACTG
GAACTCTAGATCAAGTCAACATCTATGAGTTCATTCAAAAGCTGGAACATAAAAATGATG
AAGAGATTAGGAAAGCAAGGCGTGCTCCAGCTCCTCAGAATACGGAAATGTATCTTCCAG
GATTCGATGTTTTGGCAAGATCCGCTGCAGCTCAGCAACAGCAACCTAAGCTGCAGACTG
CATTTGTGTCCAATACAAGTTCAAGTTCCTTTCCGTTTCCTCAGCCAACAGCTGCTCCAC
CACAACCTCAATTCGATCCGAGGTCATACATTCCTGTTCCAACACAACCTCAACAACAAC
AACAGCAAGCTCACTATACAAGCAATCCTCAACCTCAACCTCAAAGTCAACACACAATCC
GAGTCGACAACTCAAATCTTTCACACCTTAGCATTGAAGTCGCTAAGGAACATATGGAGA
TTATCAACACCATGGTCAGTGCATACTGTGGTTTGGTAGCTGGTCAGCTTGGAAACATCA
ATATGACCAATGAAGATTATGATCAGATCGACAAGGAAGAAATGGAGTTGATGGATATTA
AATGGGCTTTTGCTAGTGCGGTTAGAAGGGCAAAAGATTTTATGGCACGAACTGGAAGAA
CTTCGTTGGAAGGAAAGAAAAACACGAAGTATGGGTTTGATATTAATGCCGTCACGTGCT
TTAATTGTGGCGAGAAAGGGCACTTTAAACGTGAGTGCACTCGACCAACAAAACACGGCA
ATCACAACCCTTTCAGAAACCAGACAAATGTGAATGCCCAACAAGAAAACCGTGAAAGGA
GGATGGTGGCAGTGAATAACAATCAGGGACAGCCTGGAACAACCAATCACAATCGGGCTT
TGGCTGTTCAAGCTGATGAAGGATGTGACTGGTCAGTTCAGTTTGGTGAAGGAGATCAGG
GAAGTGGAACTGCATTGTATGCTAAGGTCATCGAGCAGGTACATAAAGAAGAATCTTCTG
GGAGTGATGACAGTTCTGGTTATTCTGGCAGTTCGGATGAAGAAGGCTCTGTTTCTGGGG
ATAATCACTCAGAGCCTGATGTGAATGAAGAAGGAGATGATGATATTCAGGAGCTACTGA
ATGAAGCTGATGAGCTTAAATGTCAGAAATCAATTCTGATTAGGAAGGCTGCTGCTACAT
CAACGGAAATGGAAAAGCTATTTTCTGAAGATGGAGCTTTTTCTTTTCAAACTGCCTTTA
TGGCAAACGGCTCAGCCTCTACTAGTCAGGTAACTTCTGAACCTTCTGCTCCTAGTATTT
GTAAATCATGTGCAGAGATGAAGCTTGAATCAGAAAAGCTTCATAGTCATAACCAGAATT
TGGTTGTTGAACTGTCGAAATGCAAAGAGGCAAACATGGCTTTAACCCGGAATGAAAAAG
AATTTAAATCTGTAATAGAAACTTTAAAGAAAAATGTATCCGAGGTTAACAAAGTAGTTT
ACCACAAACAAGTGAGTATAAATGAATATATTAACATTGTGGAAGAAACTAAAAAGCAAT
TAGCCATTGCCCAATGCGAACATGATGCGATCAAACAGAAATTGGATAGTTATTCTAACT
CCCAATTTGTGCTTGATCACATCATCGATGTTCAACAACTAAAGGGAAATCAGAAAGGCA
TAGGGTACAACAAATGTCCGCCCCCCTTGATGAACAACTATACCAAGATGCCTGATGAGG
AAGAAATGCCTCGGTATGAACCCAGTGTGCCTCTTGATGTTGAGGAGTTTGCTACTGGCC
TTGGGTTCAAACCGGACAATTCTTCAAACACAGCCTCTAAGGAACAAGAAACTTTATCAT
CCATGAAGCAAAGTCCTCCAATTATCGAGGACTATGAGACATCGGATGATGAATCAGATG
TGGCTGTAAGTGATCAGGATAAATCACTTAGCAAGATGAAAGGAGTAGATATTCCACGAG
AGAATCACATCCTTTGTGATCCTGATACTCCTGAGGTTCCATCTGTTGAGAAGCAAGTGA
TTGATCCTGTCAAAGTTGATAAGACAGGTGTGTCTACTGTTAAAAGCAGTAATGTGTTGT
ACACTTTGGTTGGAGATAATAAAATCTACTCAGATCATGTTTTTCCAATTAAAAATGTAA
ATAAATCTTTGATTGACAAAGTCTTTGAAGACAATACAAACAAATTTTTGGGAAAAACAC
TTCCAGGAATTGTGGTAACACAATGTGATCCAATTCCTAAGGCTGAGATTAGGAAACAAT
TTGGTAATCAAAAATCTCCAACCACTCGACAACCTACTGCTTCTAAGGGTAAACAACCAC
AACGAGCTCCAAAGCCAAAGGCTAAAGTTGAATCTAAAGGAGCTCGTTACATGAAGAAAG
GAAAAGATGTTAAGTTTGTAGCATCAAAAGGTACAGATAAAATTGAGACTTTTGAAAACA
AATCAAACACTGATTTTGTACAACAAGTCAAGATTTTGAAACGTAACAGTGATAACAATT
ACACCCAACACACAAACGGGTGTGATGAAAGAGCAAGTACCTCAGGTTCTACAAGCTCAA
CATCTGGTAGTCGATCAAGTTCTCCTAAGTCTGTTGAAAGGAGAACTTGTTTCAAATGTG
GAGAAATTGGGCACATTATCAGAAATTGCCCAAATGCTCCAAAGAAGAAATTTGTTGAGA
AAACTCCACCTGAAACAGTTCACCCTCAACGTCGGTCAGTTTCACCTAAACAAGATAAAC
GAACTGTAAAAGAACAAGAAACTAAACAACGACGTAAGAACATAAAAACTGTTGAAAAAG
CTTTAAAATCTGAAGTTAAAACAGTACAAAAGGAACCAAGTGTATCACAACCTGTAAAAC
CAGAATCTTCAAAAACTGGTAGGCACAGACAAACTTGGTTACCTAAGTCGGGTGACAATT
CAGGGGGAGCAGTTGTTCTTGAAAACCATCAAGAGATAGAGCTTACGTATCGTGATGCCA
AGGGACGACCCAAGACCACTAAGGCTTGGGTCCCCATTCTCAACTGATGTTTTACTTGAC
ATGTGCAGGATGTTCTAGGAGGAACTATTAATAGTCATTGGATTGTTGATAGTGGGGCAT
CCAGGCACATGACTGGCGACTTACGGCTCCTTTACGACGTGAGAAATATTAGAGGAGGGT
ATGTTGCTTTTGCGGGTGATAAAGGAGGGTACATCACTGGAGAGGGAAGTATCTCCAATG
GTATCGTGTGCTTTGATAAGATCAATTATGTGAAGCAAATTGATCACAATCTTCTTAGTG
TGTCGCAAATCTGCGATAAAAAGTTCTCAGTGATTTTTGATGACGCTGGCTGCTATGTGC
TGAAACCGGGATTCAAAATTCCACAAGATTGGATTCTCTTATCGGCTCCGAGAGTTAATG
ATCTTTATATTCTCGACATGAGCCAGGCGATTACAACATCTGCACAAGTTACTTGCTTTG
TCTCAAAAGCCACAGAAAAGGAGTCTATATCTTGGCACAGAAGAATGGGACACATTCACT
TGAGAAAAATGAACCATTTGGTGAAAAATAATCTTGTGAATGGTGTGCCTGTAAGAAGTT
TTCATCTACAAGATATCTGTGTCTCGTGCCAAAAGGGGAAGCAAACAAAGAAGTATCACC
CCTTGAAGAAAATCAACACTGTTAGCATGCCTCTCGAACGTCTTCATATGGACCTTTTTG
GACCTATGAAGCACAAGACAACGTTTGGTGATGCTTATTGTTTAGTAGTTACTGATGACT
ACTCTAGATTTTCTTGGGTATCTTTTATGGCACACAAGAGTGAAACTCCTGGCATCCTCA
AGGATCTTCTTACAATGTTGGAGAATCTCTATACGTTGAAAGTGAAAAGGATCCGAAGCG
ACAATGGAACTGAATTCAAGAATCAAGTTATGGATGAGTTTTGTACTTCTAAAGGCATTC
TTCATGAGTACAGTTCTCGTTATACTCCACAACAAAATGGTGTCGCTGAGTGAAAGAATC
GGACTATTATAGAAACTGCAAGAACAATGTTAGTAGAGTCGGAACTCCCTATTCAATTCT
GGGGAGAGGCTGTATCGGCTGCTTGCTACACGTTGAACAGAGTTCTTACAGTTAAGAGAC
ATGGCAAGACTTGCTTCGAACTCCTTCAGAGAAGGAAACCGGATCTTTCTTACCTTGAAC
CATTTGGGGCTCCTTGTACTATGATTGAGCCGGATGGAAAGTTTGGTGCAAGAGCTATCG
AGGGTTTCTTCCTTGGATATGCTACTCCGAATTTTCGTGTTTGGAATCTAGCTACCAAAA
AGATTGAGCTATGGAGCGAAGTTAGGGTTCAAAGGTACACGAGTCCTGTTAGGGCTCCGG
GTGATCCGTGGATGTTCGATTATGATGGGCTATTTGACTCCTTCAATCTGCCAACCTTTG
ACGAAGAATCAGCAGCGGCTCGAATGTTGTTGGAAAGTGACAACGCTGCTGTCTCGCCAT
TGGTTAGACCTATTGTTGTTGACCCTCAAGCTTCTACGTATGTCAACAATATGGTTCAAA
ATGAGGTTTTTGAAGATGCTGCTGATTATAATGACTCTTCTGAAGATGATGAATATCATG
ATGCAGCCGAAGGATCTTCAGCTCCAGCAGCTCCTGTTCAAGGTGCCTCTGGTGATACAC
CTCATACGCAGAATATAGATACTGCTGAAGGGAATGCATCCACTTCTACCCACATTCCAG
GTGTAGAGTTGGTTGTTGATCTTAATCTGAATAATTTGGGTATCAATGCTCGTGTGCCAG
ATAATCCTGAAATGAGGATTCACGATACCCATCCCCAGCAGAATATCATAGGAGATGTCC
ATCGCGGTGTGCAGACGCGTAATCAGCTGAGAAACAACCGGAATGCTGGTTTGTATTCAG
CTATAAGAGAATCTGGCCAACAGAATGACTGGTCCTTCGCGTGTTACGTGTCACAAGAAG
AACCAAAGTCGTGGAAAGAAGCATTGAAAGATAGTGCCTGGGTTGAGGCCATGCAAGAAG
AATTACAGCAATTTCACAAGCTTGGTGTTTGGAAGCTTGTTGAAAAGCCTGAGAACTACA
AGAAGATTGGCACTCGATGGGTCTTCAAATGCAAGAAAGACGACCGTGGAGTGGTTATTA
GAAACAAAGCTCGTTTAGTCGTTCAAGGTTTTCGTCAGATAGAAGGGATCGACTACAACG
AAGTCTATGCACCAGTTGCACGTCTGGAAGCTATTCGGATCTTTCTGGCTTATGCCTCAT
TCAAAGGATTCAAGGTTTACCAGATGGACGTCAAAAGTGCATTTCTACATGGTGTGGTTG
AAGAAGAGGTATATGTCGAACAGCCTCCAGGTTTTGAAGATCCTGTCCATCCCGATCGGG
TTTGGTTGCTCAACAAAGCTCTCTATGGTCTTCATCAAGCGCCACGAGCTTGGTATGCAA
CCTTATCTACGTATCTGCTGGAGAACGGTTTTCGAAGAGGTCTTATCGATTGTACTCTCT
TCATCAAAGAACAAGATGGAGATCTTCTTCTGGTACAGGTATATGTTGATGATATTATTT
TTGGTTCTACTAATGATGTTTTGTGTAGGAATTTCGAGCGCATCATGCAGGATAAGTTCG
AGATGAGTGCTATGGGGGAAATGAATTTCTTTTTGGGCCTACAAGTGCAACAAACGGAGT
CTGGGATATTCATCCATCAGACTAAATATGTTGGAGACATCTTGAGCCGGTTCCAGATGT
CCGATGCAACGCCCATTGGAACCCCATTGCCAACTAATCACGGAATAACTCCTGACTTGA
AGGGTGAACCTGTTAGCCCTTCATACTATCGCGCGATGATCGGATCCCTTATGTACCTCA
CAGCATCAAGGCCAGATATAATGTACCCAACGTGCCTGCTTGCCAGATACCAAGTTAATC
CGAAGGCCTCACATCTTGCAGCTGTCAAAAGGATTTTTCGTTATTTGAAGGCTTACCCCG
ACACCGGTCTGTGGTATCCTAGGGATAATAACTTTGACTTGGTCGCATTCAGTGATTCTG
ATTTTGGCGGATGTAAAATCGACGGCAAATCCACAACTGCTGGATGTCAGTTTTTAGGAA
ATCGCCTAGTCACATGGCAGTGCAAGAAGCAGACGTGTGTCGCTACATCAACATGCGAAG
CTGAATACATTGCTGCCTCAAGTTGTTGTTCACAAGTTCTTTGGATCCAACAACAATTGC
GGGACTACGGTTTTGAATTCCTAACTACTCCTATATACGTTGATAATTCTGCTGCTTTAG
ATATCACTAGAAATCCTGTGCAGCATTCAAAGACCAAACACATCGAAATCAAATATCACT
TCATACGTGATTGCTTTGAGAAAAGGCTAATCGATGTTGTTAAGGTCCACACCGATGACC
AACGTGCCGACTTATTTACCAAAGCTTTTGACAAATCTAGATTTGACTTCTTATTATTGG
TAAATGGCATTAAGGTCAAGCAAGAGTAAACCAACATCGGAAAATCATTTTTGTAAATAT
CTTTGTGTGTTTTTAAATTTATCTTAGTTTATTGATTTTAGGGGGAGTAAATCCAAAAAT
CTGAAAATACAAAAACATCGAAAAATTTCAAAAACACAAAAACAATAGAAAAACAAAAAT
GAGTTTCCTGGCGAGCAAAAGAGAAAATGATAGTACATCAGTGGTCTATCCAAACCTTTT
TAAACCTTAAATGCAAAACGATAAGCAGCTCTATATAAGATGTATCGGTAGGCTCACAAT
CATTTTAAAGTGTGCAGGGTGATATAAATCTTAATCGACTGAAGACCAGGTGGGAACCAT
TCATTGGCATATGGTCTTAGTACCGAAATTTCGTTTGATAGATTGCCAAGGTTCTGAGAT
ATTCGGTCTTTATGCTGCTTATCATCTGGGTATCATGGTTGTATCTTTTACCGAAAAATA
ACGGGGACGCAAGTCTAGATCTTCCATGATACTATACATACGTGTACATATTTCATACTG
CATTCGACCTCAATAAGTGATAAACAATCACATGTCCAAACAAATAAGTGATAAACAATC
ACATGTCCAAACAAATAAGTGATAAAATATCACATTTAACCGGGTGTCAAGTTCGTCTCT
CTGCTGTACGGAAGTACTGACCTGTTCACGGACTTGCACCTGTGCCCTCATGCATACGAA
AATCAAGTTCCTCATCAATAAGTGATTATATCACAAAGGACTTGTTTTCAAATCAAAATA
AGTGAGTATCTCACAATTTATACGGTCAAACAGATGATAATCGGTATACTCACCGGTAAG
ATGAACTCTCGTGCATACCTTGATACGGGAATGTGTCGTGATGTGGATGAACACCGGTCG
GTAAGTATAAATCATACATTAACGTATCCTCTAAACATGATTACATCTGATAAGTTGAGC
TTAAGTGGACAACAATACCGATAATTGTTATAGGATGCTTATTTTAATGTTAACTAACTG
AACAACAAGAGTGTTTTGGCATGACCGTACACTGATATGATTCTCTTACCCTCGAAACTC
GCAAAAAGAATGTTTGTATATATTTATTTATTTACTGCTTAACTTTTATTGTCTTCTTTT
AAACAATTTCGTCGTTTGGTGCATATCAGCACGACATTAGCGGTGATGTCGTTTGATAAC
ACTCAAAGGATTTTAAATTGTTGTCTTTTACTTTCAAAAATACCAAAAAGATTTTAAGTG
TGTTTTAATATAAACTTTATAAAAGCCAAAAAGATTTTCTTTCTACCTTATTTTCGATCG
TACGATGTTGGAGCTTGAGTCTTCGTTTACCTGAAACCTGACTGAAAACCAAACTGACTA
AATCTTCATAAACGGTCGAAATTTGCATGGTTTTGAAAGTTAAAGACTTAAATTGACAAA
TTTATTAAACTTTCAAACTGTCGGACGGTGTTTGATTGTGACATGGTCATTCGTGTGTCA
TTTGTTTATTCTATATTCCAAGCAGTTGTTCTCATTACGCGTTTAGATTTCTTGCATGTG
CAGATTCTAAAGGCAAGGAGAACATGGTCGATGACGAGCTTTGGAATAAAGACACAACGA
GAAGGTGCTGAAGAGATGAAAATGATCGAGTAGCCGCTGGCCATCATCAACACCACAAGG
ATCTCACTTCATAAAGATAAAGTCCATTCACGAGCATAACTCAAGGGGGAGCTTATGTTA
AGGGGGAGTTTGTCAACACACTTCCTACATGATACGGGTAGTTTGTTGATACACTCTCTG
CTTTCAAGACGTGAAGACTTTGAAGATCCTCCGACATTGAAGACTTGAAAGGACATCAGA
GTTTTGGTAACTCGAAGACCAAAGACCGTCGAAGTTCGAGACGAGTCTACAACCATAGAA
GATAAAGACAAAGCTACAGCCAAGGGGGAGTTTGTTGGTGCACTTGTGTCTGTACTTTGT
CTGTATTCGGTCTGTATGTAAACGATGTCCAGAGTTAGTCTGTAAGTTGACCAAGTCAAC
TATCCTCCTAGTTTGACTTGGCCAACCTGTTAGTAATATGCTTGCTTGTCTGTATCGAAG
GATAGGCTCGAAGGATATTATGGATCCTTCGAGGTGCTCAAGGTAATCGAAAGATATGGT
TCGATCATTAGACCTCGAAGGATGATCCTTCGAGGTCCTTGCTAATCATTCGAGCACTGT
GTCATCGATAGATGATCCTTCGGACCATCTATCGAATCCTTCGACCAAGACCTGCTGTGC
TGGGTATATATACCCATGCAGTGTAGTGTGAGAGAGAGACACACACAGACAAGAGATAGA
GAGCTTGAGAGCATTCTGCTGAAAACACACACACACACTTGAGAGTTTACATCTTTGGTT
TTGTAAACATTGTGCTTGTAACCGTAAACCTTCATACGTATTAATACAGTGGTGTTAATC
GGTGAATTCTTGTGTGTTTGTTTCTCTACTTGCTTCATCCCGGTTTGCCTACTAGCTTGG
ATTCCGCACTTGCTAGTGGGTTAGTATAACAAGGTTTAGGTTCGTAATCCTCCGCGAAAA
GGGACCTACATTATGTTTTGTTCGGACTTTCTATTTGGTGAGGAAAGTCTGAGATTCACC
TTGTATATATATACTTTAATATGGAATAGACAAGGTAACGATTCTGTGTGAATTTCTGTG
CCCTAATCATTGTGCTTTTTGTCTGGCGGCGCTTTGTGTGAGTGACGTCATTCATCTTCA
TCAAGAATACTCTGTGTATTCTTGATTTCTCTCTCAAATCCTTGCTTTCTTGTGTTCATC
TACAGTGGTTGATCATCAGGTGGATTCCGCACACCTGTTGGTTGCTTTGGCTGAGTGAGA
TCTTGGATTAGGAGGCCTAACAGAGTATAGTTGACCTTTGACTTACTTTGTATTATGCAT
TATCCACCAAGCAAAAGTTATGTTATGGTTGTCAATCGATTTGTCTTGATGACTTTTAAT
ATCATCTGTAGGGGTGGAATCAGAGTGGGGTCAAGAGGGTCCGTTGACCCTCTGGTCATC
GAAACTTTTTGAATATTTATTTATAAATTTTGAGTTTTTGAATAACAAACTTAGAGATGG
ACCCCCTAATTTGAACCAGTATAGATTATAAGCTTATAATGACCCCGTAACTAAATCGTT
ATAGTTCCGCCACTGTTAATGTGATTTATACTATTATGAAGTAATACAACTTATTTGTTC
TTGATTTTTTTTGTTAGCAAAAATAATCATCATTTATCTACTTTTTTTTTGTTAGCAAAA
ATAATCATCATTTGTCTAATTAAATTGTTTATCACGATAGATGTGCTTTTATGGTTAAGG
TCGTAAGGATGGAAGGTCGTATTTCAAGGGCAGTGAAATAAAGCATGGTTTTGGGTCCTA
TTTCCTTATGGCCCATAAAATCTAAGAAAAGTCCATGTAGGTAATTTGACTTTTGAGATT
GTTGGTGATGAGTTTGTGCCTTTATGGTTTATGATAAACTAGTATTAAACACCGCTCTTC
TTCATCATGGTGTAGTAATTCACAATTAATATTAATACAAAGGAAAAAAAAGGAGAGTTA
ATGGAAATTAAAATTGACTTGGTATCAAGTTTTATGATATAAGTAATCCAAATGATCCAA
AAGAGAATTATTAGTGTTCACAATTCTCTTTATTAGTATATAGAATAACTATACATTCAC
AAAGATGATACACAAATGACAAGATTGAAAGTAATTTATTTATTTATTTGGATTAAAAAA
TGCTTCAAGTTTTGTGATCCGTTTTTGGCCTAAAAAGATTGAGCTGGAATGACTAACCAG
GTAATTATGTATGTCTTTTGTGCTATTTTATTTAACGATTAATAAAAGCCTGATCACTAG
GGTAAACTTAATGGCAAAAGACCACCAAACGGTATTATACAACATGATATTATCATGATC
TTTCAAGAAAAATAGTGGGGTCAAGTTTTTATTACGATAACAACATTTAAGTTGGAAGTT
TGTTGGAAATTAGTCAAGAATTGTAGTTGTCATAATAAGTATTGGGAGTAACATTTACTC
CAATATAATGCGTTTTTTTTTCTTCCTATGGAGACACTTGGGAGTATAGTTGACCATTGA
CTTACTTTGTATTATGCATTATCCACCAAGCAAAAGTTATGGTTGTCAATCGATTTGTCT
TGATGACTTTTAATATCATGTGTAATGTCAGGGGCGGAACCAGAGTGAGGTTAAAAGGGT
CCGTTGACCCTCTAGTCATCGGAACTTTTAGAATATTTGTTTATAAATTTTGAGTTTTTG
AATAACAAACTTAGAGAATGACCCCTAATTTGAACCACTATAGATTATAAGCTTATAATG
ACCTCGTAACTAAATCGTTATGGTTCCGCCACTGGTAATATGATTTATACTATTATGAAG
TCATACGACTTATTTGTTCTTGATTTTTTTTGTTAGCAAAAATAATCATCATTTATCTAA
TTAAATTGTTTATCACGATAGATGTGCTTTTATGGTTAAGATCGTAACGATGGAAGGTTG
TATTTCAAGGGCACTGAAATAAAGTATGGTTTTGGGTATTATTTCCTTATGGCCCATAAA
ATCTAAGAAAAGTCCATGTAGATAATTTGACTTTTTAGATTGTTGGTGATGAGTTTGTGC
CTTTATGGTTTATGATAAACTAGTATTAAACACCGCTCTTCTTTATCATGGTGTAGTAAT
TCACAATTAATATTAATACAAAGGAAAAAAAGGAGAGTTAATGGAAATTAAAATTGACTT
GGTATCAAGTTTTATGATATAAGTAATTCAAATGATCCAAAAGAAAATTATTAGCGTTCA
CAATTCTCTTTATTAGTATATAGAATAACTATACATTCACAAAGATGATACACAAATGAC
AAGATTGAAAGTAATTTATTTATTTATTTTGATTAAAAAATGCTTCAAGTTTTTTGATCC
GTTTTTGGCCAAAAAAGATTGAGCTGGAATGACTAACTAGGTAATTATGTATGTCTTTTG
TGCTATTTTATTTAACGATTAATAAAAGCCTGATTACTAGGGTAAACTTAATGGCAAAAG
ACCACCAAACGGTATTATACAACATGATATTATCATGATCTTTCAAGAAAAATAGCGGGG
TCAAGTTTTTGTTAAGATAACAACATTTAAGTTGGAAGTTTGTTGGAAATTAGTCAAGAT
TTATTGTTGTGATAATAAGTATTGGGAGTAACATTTACTCCAATATAATGCGTTTTTTTT
TTCTTCCTATGGAGACACTTGGGAGTATAGTTGACCATTGACTTACTTTGTATTATGCAT
TATCCACCAAGCAAAAGTTATGGTTGTCAATCGATTTGTCTTGATGACTTTTAATATCAT
GTGAAATGTTAGGGGCGGAACCAGAGTGGGGTCAAGAGGGTCCGTTGACCCTCTGGTCAT
TGGAACTTTTTAAATATTTATTTATAAATTTTGAGTTTTTGAATAACAAACTTAGAGATA
GACCCCCTAATTTGAAACAGTATAGATTATAAGCTTATAATGACCCCGTAACTAAATCGT
TATTGTTCCGCCACTGGTAATGTGATTTATACTATTATGAAGTCATACGACTTATTTGTT
CTTGATTTTTTTTGTTAGCAAAAATAATCATCATTTATCTACTTTTTTTATGAGCAAAAA
TAATCATCATTTATCTAATTAAATTGTTTATCACGATAGATGTGCTTTTATGGTTAAGAT
CGTAACGATGGAAGGTTGTATTTCAAGGGCATTGAAATAAAGCATGGTTTTGGGCTCTAT
TTTCTTATGGCTCATAAAATCTAAGAAAAGTCTATGTAGGTAATTTGACTTTTGAGATTG
TTGGTGATGAGTTTGTGCCTTTATGGTTTATGATAAACTAGTATTAAACACCGCTCTTCT
TCATTATGGTGTAGTAATTCACAATTAATATTAATATTAATACAAAGGAAAAAAAAAAAA
AAAAAAAGAGAGTTAATGGAAATTAAACTTGACTTGGTATCAAGTTTTATGATATAAGTA
ATCCAAATGATCCAAAAGAAAATTATTAGTGTTCACAATTCTCTTTATTAGTATATAGAA
TAACTATACATACACAAAGATGATACACAAATGACAAGATTGAAAGTAATTTATTTATTT
ATTTGGATTAAAAAATGCTTTAAGTTTTGTGATCCATTTTTGGCCTAAAAAGATTGAGCA
GGAATGACTAACCAGGTAATTATGTATGTCTTTTGTGCTATTTTATTTAACAATTAATAA
AAGCCTGATCACTAGAGTAAATTTAATGGTAAAAGACCACCAAACAGTATTGTACAACAT
GATATTATCATGATCTTTCAAGAAAAATAGTGGGATCAAGTTTTTATTACGATAACAACA
TTTAAGTTGGAAGTTTGTTGGAAATTAGTCAAGAATTACAGTTGTCATAATAAGTATTGG
GAGTAACATTTACTCCAATATAATGCGTTTTTTTTCCTTCCTATGGAGACACTTGGGAGT
ATAGTTGACCATTGACTTACTTTGTATTATGCATTATCCACCAAGCAAAAGTTATGGTTG
TCAATCGATTTGTCTTGATGACTTTTAATATCATGTGTAATGTCAGGGGCGGAACCAGAG
TGGGGTCAATAGGGTCCGTTGACCCTCTGATCATCGAAACTTTTTGAATATTTATTTATA
AATTTTGAGGTTTTGAATAACAAACCTAGAGATGGACCCCTTAATTTGAACCGGTATAGA
TTATAAGCTTATAATGACCCCGTAACTAAATCGTTATGGTTCCGCCACTGGTAATGTTAT
TTGTACTATTATGAAGTCATACGACTTATCTGTTCTTGATTTTTTTTTTTTTTTGTTAGC
AAAAATAATCATCATTTATCTAATTTTTTCTGTTAGCAAAAATAATCATCATTTATCTAA
TTAAATTGTTTATCACGATAGATGTGCTTTTATGGTTAAGGTCGTAACGATGGGAGATTG
TATTTCAAGGGCACTGAAATAAAGCATGGTTTTGGGCTCTATTTCCTTATGGCCCCTAAA
ATCTAAGAAAAGTCCATGTAGTTAATTTAGCTTTTGAGATTGTTGGTGATGAGTTTGTAC
CTTTATGGTTTATGATAAACTAGTATTAAACACCGCTCTTCTTTACCACGGTGTAGTAAT
TCACAGTTAATATTAATACAAAAGGAAATTAAAAAAAGAAAGAAAGAGAGTTGATGGAAA
TTAAAATTAACTTGGTATCAAGTTTTATGATATAAGTAATCCAAATGATCCAAAAGAGAA
TTATTAGTGTTCACAATTCTCTTTATTAGTATATAGAATAACTATACATTCACAAAGATG
ATACACAAATGACAAGATTGAAAGTAATTTATTTATTTATTTTGATTAAAAAATGCTTTA
AGTTTTGTGATCTGTTTTTGTCTAAAAAGATTGTGTGGGAATGAATAACCAGGTAATTAT
GTATGTCTTTTGTGCTATTTTATTTAACGATTAATAAAAGCCTGATCACTAGGGTAAACT
TTTGTGCTATTTCATTTACACCATCATATGTAATACTCTACTTTTTATATTTCCAATATT
TGAAATGCACATCTGCATCTATATGGTTCAATATGAAATAAGGTATTTTGGTACAAAAAG
TTTGTGATTTTAAATGATGAAGTAGGCCCATATACATGTGTTTTGGTTAGTTATATCTCG
TGGTTGATGATTTGATTATATTTGTCACTTTATGATGTAATATGGTGTTTGGATGGTATA
AAGGGTGTTGATGTAAATATAATAAAGTGAAATATTGGTAATAATATTGTTTCACGGATG
GTAAAAAGAAATGGTATTGTATTACGGATGGTAGGAGGTAATGGTAGTGTAGTATGGATG
GTATGATAGATGAAAGGAAATGTTTATTCAAAGTGGTGTACTAAAACACGTTATAACATG
TTCATATATATAGATGCACATGTGCATTTCTAGTGTTGTTAATGTTATAACAAGTTCATT
CATATAGATGCATATGTGCATTTCTATTATTGTTAATGTAAAAAGTAGTGTATTATGACT
GATAGTGTAAATGAATTTGCAATTGTCTGATATTTGTAATGAATTACGGAATTTGTCAAA
GAAATGATACAAATACACATGTGAATGGATAACTGTTACTCGAAAAAAAAATTGAATTTT
TTTATTGACGAAATATAGCGATTTTTCCATAAAAAATAGTAAAAAAATGTGGGTGTTTTT
TAGATGTTTTTAGGTATTTTTTGGTTGTATTCACATTGGTTCTCGTGGTTCTCGCAATAA
AGGGTGGTTCCTAACGGATTCTTCTCATATATATATATAGGGAGAGGATCATGAGAAAAC
TACATATAGATGAGAAAACTAGAAAACTAACTAAAAAAACCTAAAAAAGCTAAAAACATA
CCAATTTTTTTTTTTACAATTTTGTATAAAAAATCGCTAGTTTTTATATATAAAAAAAAT
TTTAAAAAAAAAATTGTACATCCCACGCCGGAGAAAATTTTCACGTTTGAACCTAATCCT
ATATATATATATATATATATATATATATATATATATATATATATATATATATATATATAG
TGAAACTGTAAAATACAATATCCCTTAACGTACAATACGTACGATATAGTGAAATCGCAT
GTTATAAAATTGCATGGATGAAATCGCATGTGATAATTTTGATGAAATCGCATGTTATTT
TTTATTAACAATTTCGCATGTGATAATTTTGATGAAATCGCATGTTGGTTTTTGTAACAA
TTTTCGTATGCGGTAATTTTGATGAAATCGCATGTTAAAAAACCAACATGCGAAATTGTT
ACAAAAAACCAACATGCGGATTCAATGTGGGATGAAGATCTGACGGCTGAGATGATCGCG
TACGTAATGTAGGATAAGGGCTCTTGTATGTTAACCTAACACTATATATATATATATATA
TATATATATATATATATATATATATATATATATATACCGCCATGATCATTTCAGAACCAT
AAATATTTACAGAACTCGCATAACTACTAATAAACAATCTTTTTATTTATATATTTTTAT
GTGTAGGATAATTTTATCATTTATTATGTGTATTTTTTTACGATTACATACATGTTAGGA
GTAATTTTGTCATTTTTATATGTATTTCATAATTACACGTATGTAAACCTACTTTTAACA
TGTATGTAATCAAAGAAATACATATAATAGATGATAAAAAGATCCTAAATACAAAAACTT
ATATATAAAATGATTGTTTATTAGGAGTTCTAAAAGTTCTGTAGTTATTTAGAGTTCTTA
AATGAACTCAACAGTATATATATATAGGAACAGGATCAGGAGAGAACTCCTCAAAGTGTG
AGAACGGTGAGAACGATTCTCAGCCACAAGATATTAGTGGTTTGCCGCTGAGATTGATGC
AGTGACATTTTTGTAAATAATAAGGGCCTTGAAACTACCAGGAGGGGTAAAATAGGAAGA
TCCAAACAAAGATGCACATGCTAATCAAATGCCATTTTCCCCCATTATATTTAAACGACA
ATAAATTTTTATACGTGATTATTTTTCGAAAAAAATTACACCATAAAACTCAGCGTTTTT
TTATCTTTCCAACGAGTATACTATTGATATACTTTTCGAAAAAAAAAAATTAACTGGGTT
TTATAGCGTTTTTCTGAACTGCGTGTTTTATGGCGTTTTTGACTAGGTATTTTCATGGCG
TTTTTCTGAACTATGTGTTTTTATGGCGTTTTAACTAGTTATTTTCATAGCGTTTTTCTG
AACTGAGTGTTTTATGGCATTTTCAACTGAGTTTTTCCATGGCGTTTTTCTGAACCGCGT
GTTTCATGACGTTTTTATAGTACAAATTATGATTTTTCTGAGCTCAAAAAATATTAATTT
AGGTACACATTTTTTTGAGCTATATGGTTAAGAAAATAGTTTTTTGAGCTATTGTAAATT
ATAAAAAAATAGTTTTTTTGAGCGGTTGTAAATTATAGCTAAAAATAGCTTTTTTTTGTG
ATGGCGTTTTAACTATATGGCTCAAAAAACGGTTTTTTTAAGCTGTTGTAAACATAGCTC
AAAACAATAGTTTTTTTTTTTTTTTTTGTTATGGCGTTTTAACTGGGAGCTATATGGCTA
AAAAAATGGTTTTTTTGAGCTGTTGTAAATTATAGTTAAAAAAATAGCTTTTTTTGTTAT
GGTTTTAAATATATGGCTTAAAAAATGTTTTTTTGAGCTGTTGTAAATTATAGCTCAAAA
AATAGCCTTTTTGTTATAGCGTTTTAACTGGGAGCTATATGGCTCAAAAAATGGTTTTTT
TTAATCTGTTGTAAATTATAGCTCAAAAAATAATTTTTTTTTGTTATGGTGGCTCAAAAA
AAAGGTTTTTTTTTTTAGCTTTTGTAAATTATAGCTCAAAAAATAGTTTTTTTTTTGTTA
TGGCGTTTTAACTGGGAGCTATATGGCTAAAAAATGGTTTTTTTGAGTTGTTATAAATTA
TAGCTAAAAAAATAGCTTATGGCGTTTTATTTGAACGCCCAGTTCATGTGTGTGAGTTTT
TTTTGACAATATAACCCTTAGTGTACTTTAACATCATTGCCACATGTCACCACCAAAATC
GCTTCACCGTTTTCATACTTTTCATCGTTCTCTATAAATCTTGACCTTATATATATATAT
CTATACTATATATAATATACATATCCAAAGGACTTCTTAAGGTCATTGAAATTTTCTTAA
AACACCCCTAAAGCAATATGTACAAGTCTTTTAAGCACACTAAAACCTCACTTTCCAATA
ATACCCTTTTGCCAAACAAAAAACACGTACACGAATTAGGGTTTTACATATTCATCTCAT
TCCTATCCGTCTCCATCTCTCTCTCTTTCTCTCTCTTGCGGCGATTCAGAAACACAACGT
TTGATGAAGATATCACCAGATTGGTTCAGATTTTGTTATCTTCGACTGCTATTGTTGGTG
GTTGTATGGTTAAGTTGGCCATTCCGACTACTCGACAACCCTAAGGTTAGATTTGTTGTT
GAAACTTTTAGACCTGTGGTCCCCAAACCCTAATACGGTGAAACTTTTAGATCTGGTATG
GTTATTGCATAAGGTTAAATTTGTTGTTGATTGTTGTTATTTCCTTTGAAGTTTTGCTGA
TTAAACATGTGTTCACCAGATCTCTGTTCGTCGCTCTTCTTCATTTGGGTGTAATGAAGC
TTCCATAAGAAGAACCTATGGAGAAATCTGATGAAATTCTGGTACAAGTTTGAAAGCCGC
TGCCACTTAGTTTCTTTTCAAGTAATAAAGTCAAATCTGAACTTTTTGAGATGCTCATTA
ACTTGTTCAGTCTTTTTCTTTTTAATGTTTATACTTTGACCTAATTTTTATTATGTATTT
TTGTTAGTTTTACTCTGATTGTGCTCCAGATCTGACTTGTATCAAAGTGTTTTGTTTTTG
TGAGTAAAGACCTGGATCTGGATTTTCTTGTCAAGAATTGTTTATTAGTTTTGTTTCTTT
TCTTTCCTTCTTTTATCTTTCAAATAATCTTTGTTGCTTGCAGGCTTTCAATGAATTATG
AAGTTAAGAAACAAATGGTTGATGGACAAAGAAAGCAATTAAGGTCAACTGAAAAAGCTT
GCCCTGAAGAGGTAATATGAAATTCTTTGGGGCTATTTTCGGTCATTAATCAAATTGGTA
ATATATGACATTCTTTGGGGCTATTTTTGGTCATTGATCAAAGAAAGCAATCAAGGTCAA
CTGAAAAGCTTGCCCTGAAGAGGGTAATATGACATTCTTTGGGGCTATTTTCGGTCATTA
ATCAAATTGGTAAAATAAAAAATTGTGTAAAATTGTTACACCTCAAATGAGTTGAAGCAG
ATTAATTAGCCATGAATGCACATGCTTCATTTGTTGAATATTCAAATAGAGATGTGGCAA
TGGCAGCTATAAAATGATCTTAAATGGAATTTATAGAATGTGAGTAAGAAAATATAAGTC
TGTTATGGTTATGCATTCTAATCCAACTGTTGTTGATATTCATTAATTTACATTCTTTTT
AGGGCTGTAAACAGTCGTTGATTGTTCAATTTGCTGACCTTAAGAGACCCAAGCCAGGAG
AAACGAGGTTATTTCTTTGCTTTTAATAATAATTTAGCTAGGTGATGCCCTATATTCATC
AGTTTGACAACATTACGTCATTGTTGCCCCCAAATTCGTGGCTTGGATTGCACCCTGTTC
CTCGTATTTTTTTTTTTTTGTATTTTACGATACATTATTAGTCGTTTTTCACTTTTTTGC
AATTGTTATTAATGTTCATTGATTGCATTATTTAGATGATAGACGTGATGCAACAAGAGC
AGAAAACTCACTTAATCGTTTGGGAGTGAATTAATCGATTTCGCAGACCGCTGCAAATGT
TGTGCCTTCTGCTGCGAATGTTGTACTGGTGGTTTCGGCTAATGGTCATCCTGAAGAGAG
CTGGAATCCTGTTGGAGAACAGAAGGTGGATGCTAATGGGGTCCAGCCTTCGGCTGAGGT
ACAAGCTACTACGCCGGAGGTCAAGGAGGCTGAAAACGCGAGTTCGGAGAGTCAGGTTAA
GCAAGGTGGAGATTCTTTAATAACTGTGCTTTTAATCATGTCAGTGTATTTGTAATATGG
TAATTGTTCTTTTGAAATTTTGATGTTGGAAGTATTTGAGCTTTAGATTAAATTTTGTTG
TTTATTACTGCAGGTGACATTCATCTTTCCCTGTTGACCCAATTTGGTGAGAAGCTAGAG
TTTCAAGTATGCTATCTTTAACCATGATTTGTTATAAATTTTATCACCGTGATTCGTATT
CTTTTTTTGATTAAGTTTCATTAAATTTGCAGATAAGTACCAGTGATTCTATTATGGATG
TGAGACAATTCCTTCTTGATGCTCCTGAGACATGCTTTTTTACTTGTTACGACTTATTGT
TGCACACTAACGGCGGTTCCGCTCATCATTTAGAAGATTACCATGAAATTCGTGAGGTGG
CTGACATCACCTCTGGAGGCTGTACTTTAGAAATGATTGCAGGTATATTACACACTTTTT
ACTTCCATTAAGTTGATATTTATCTTGATAACACTACATGAAAATATTGCAGCGATTTAT
GATGAGAGATCTATCAGGGCCCACGTTTACCGTACCCGAGAGTTGCTTTCTCTTTCAACA
CCGCACTCCTCGTTATCAACATCACTTGCATTGCAACATGAAATGGGGCAGAATGCAACT
GCAAATTCAGGAGGTTTATTGCTTAGAAAAACGCCTTTTATTCATTATTATTTAAATTGT
TCAATTACTGATTGTTTAAAATATCAAAAAAAAAACAGATCAATCCAAAAAAACCGAGGT
TTTGGAGCTCGAGAATCTAGGATTCATGGAGGACGTTTCCGGTTCACTTTCAAACCTGTT
GTCGTCTCCTTCGAAAGAAATCAAATGTGTAGAAAGTATCATCTTTTCATCATTTAACCC
TCCTCCAAGCTACAGAAGATTTGTTAATTGTTATTATGACTATTATACATTTCTAATGAT
CTTATTGTAGGCATACATTATCATTTCTTATTTTTATTCTTTTAAATTACGTTCAGGCTG
GGTACCTAATTTATCTGGATGTGGTGACACTGGAAGGGATCAAGTATTGTATAACCGGAA
CCACAACCACATTTTACGTTAACGCAAGTTCCGGAAATACCCTTGACCCGAAACCGACCA
AGGCTGCTTCTGAAGCAACTACCCTTATCGGGCTCTTGCAAAAGATCAATTCCAAATTTA
AGAAAGGTTCCGTTTATTTTACTCATTTATATCTGAAATTACTTAACTTTATCATTTCTT
AATATTTGTTGTGATTTTATTTTGTTAGATTTTCGTGAAATGTTGGAACGAAAGGCATCC
ACTCATCCATTTGAAAACATTCAGTCATTGTTGCCCCCAAATTCGTGGCTTGGATTGCAC
CCTATTCCCGGTATTATTTTTTTTTGTATTTTACGATACATTGTTAGTTGTTTTTCACTT
TTTTGAAATTGTTATTAATTTTTATTGATTGCATTATTTAGATCATAGACGTGATGCAGC
AAGAGCAAAAAAACTAACTTACTTTATCGTTTGGGAGTGAATTAATCGGTATGCAAAGAG
ACTGGAATGAGGAACTACAATCTTGTAGAGAGTTTCCTCATGCAAGCCCTCAAAAAAGGT
GTATAGTTTTTCAACTTCTATTTATATAATATCTATATATAGAAAAATTAGCGTGATGGG
CAACAATTCCAAACGGGTCGGGCTCGGCTGACCCTGAACACATTTTGTTCTAAAGTTTGA
ATCTTTATGAATCGTTAGTACGTCCAGGATCACAAAAAGCTACATAATTTCAGTAACATC
CTCAAAAAACACATTTTGCTCTAAAAGTTTGAATCCTTTTGTATCGTTAAGTGTACCCAA
GATCACAAAAAGTTACATAATTTTAGTAACAACCTTAAAAAACACATTTTGTTTTAAAAG
TTTAAATCTTTATCTATCGTTAAATGTATGCAACCTTTAATTTACATGATTTTATCTGTA
ACTTCAAAAATAAATGTTACATACATCAAATAATTTGTTTTTTTAGAATTGTTAAATATG
TAACTAGCAAAACATATATGCTTATAGGATTTGTTACATTGTTAAAACCCAGTTACGTTG
TGTTACATAAAAACCTTTCTAAAAAAAATAGGAAATGTAATATACAAATATTTGAACATT
TTTAAAAAAGAAACACAAAAAAAACACCGCGTAGTTTTTTTTAAATGCTACAAATTTCAG
ATTACATAATATATATGTCCAAAAAAAATGTAACATACAAATTTTCAACATACATTTTTG
AATTATCAATTTATGCCACATTTGTAATAACACACTTTATTTCTGTAACATAAAATATTA
CATAGAAACGTAATATATAATTTTTACATGATCAAATGCACTTTATTTTCTGCAACGGAC
ATTATTTCTGTAACACAAAAAAATGTAACAGGCATTTTTGTTTTGATTGATTGTTACATT
TCTAACACACAAAAAAATGTAACAACACACTTTATTTTTACAACAGTTATTTTCAGTAAC
GTGCATTATTTATGTAACACGAAAAAATGTAACAACACACTTTGTTTCTGTAACAGTCAC
TTTGTTTTTACAATAATATGTGAAAAGTGTAACAACACACTTTATGTTTACAAACAGTCT
AAAAAAGTATAACAATGCACTTTATTTTCAGTAATGTGTATTATTTATGTAAAAAGAAAA
AATGTAACATGCATTTTTTCTTTGATTGTTACATTTCGTAACTATGTTCAACATCAAACA
TCTTTTGAATCATCTTCAACATAAGTAATTTAACTAGCAATGCTACAAAATTTATATAAA
AAATATAACTTCATTAACAAGAATCCAATAACAACATTTTTTTAGATTCAATCATCATAA
CAATAAACAAGAAGGTAACTTACATTTTAATCTAATACATAAGAACTTAAAATCAAATTG
TTTCCATTTTTCAAATCTGAAAACAAATATTTACACAAAAAGTTGATAAAATCGGTAATA
AAAAACACCATATCCAGAAAATAAAAAATTAAAAACATTTATCTTCTTGAACAAAAAATT
AAAAAAAAAGTTGTAGATCTAAAAAAAACAAAGATCTACAAAACACAAAAAATTGCAAAT
CTAAAAAAAAAACTGAAAACAAACATACTTATGGATCTTGAGGATCTTTTAGATCTTGAA
CACGTCATCTGAAACATCATCTTCAACATTGAACATCTTCAGCCAGATCTTGAGCATCTT
TTAGATCTAGTAGCATCTTTCCGGAGCATCTTCAACCGGAGCATCTGGATGATGATCTTT
TGATGTTTATATGTAGTCATGGAACCAAGCCACCATGTGATCCAAGTGTCAACCACAACC
ACCGTCACCTCCACCACTCGAACCGGCTTGGACTCCGCTATTTGAACCGAAACATTGACC
ACCTCGACACCGTTTTGTTGAGATTTTGTTGATACAATCATGGTATTTGATAAAATGCTA
TTAGATCTAAAGAAGAAATTGAGGTGAAAAAGCATGAGGTCTCTCTCTTTCCGATCTTCA
TTGCCTCTCTCTCTCTCTCTGACCTTCTCTCTCTAATATTTCTCTCTCTAAGCATCTCTA
GATTTTTACAACCTCTGTTTCTTTTATGTTATTTTGGGTTTTTATGATATGTGGCTGAGA
TTCAATCTTTTAAAAAGGGAAATTGAAAATGAAAAAATAACTAAAAGAAATACATGCATT
TAATGCAAAAGTGAGAGAGTTGAAAAGGCCCCTGTACATCTTTCAGTCAATGGGTAAAAT
GTCAAATTTACACTTGACTTCATCTTTGTGTACAAGTGATGTGGCTGAATCCTAGCCACA
CATGTGGGTTTCTTTGGTTTAGTCAACTGGAGTGGGTTTTCTCCTTATAATTAGCCTATA
TATATATATAGGGGACCGCTAAAATGAAAACCACCTCCAGTTGTAAGAACCATGAGAACT
ACACCGTACGGGGCGAGTTTGACCAATTTTTTTTCATAAACGTAGATGCGTGTATTATAA
ACACATTTGTAAAAAAAAATGGCGTGTGTGTAGTTTTGAGCACCACAAGTTTGTGTTTAC
GGGTACCATAATTTTAAATAAAATTTATGGTACCCATAAACACAAACTTGTGGTGCTCAA
AACTACACACACGACATTCTTTTTTTTTTTGAATTTTTTTTACAAATGTGTTTATAATAC
ATGAATCTACGTTTATGAAAAAAAATTTTGGTCCAACTCGCCCCGGATCAAAAAGTTCTT
ATGATTCTTACAACTGGAGGTGATATTCATTTTAATGGTACCCTATATATATATATATAT
ATATATATATATATATATATATATATATAGGGGAGCGCTAAAATGAAAACCACCCCCAGT
TGTAAGAACCGCGAGAACCACTCTCAACCAATCATAAAATGCCAACCTAAAGGGTATTGT
GGTCATTTACTTCAAATGTCTAATCCCCCTCTCTCTCTCTCCATTTAATGCACCAGAGGT
ACCTTTTTCTCTCTCTCTCTCTTTAAAAGCTAATCCTCATTTTAAAATCTACTCCAAACA
CACACACATCGTCTCTCTCTTGAATCTTCCTCACCGACAACAAGAATCAGCCGGACTCCG
GCGAGCAGACGACGGTCGGCTACGGGCCACGGTGTAAATCCCTCTCTCTGACCCAATACG
GCAGTGACGAGAACAGCGGGAGAGGCGGCGTCGCTCTGCCGGTGACCACCACCGTCAACG
AAGATGATGATGATGACCACCGTTTCGTCGACAACCACCAGCAACAACCACCCATCACGC
GCTGGTTAACCGGCAAAGACAGCCCCCTTGAAGACATTCCTGTCAACGGCTACCAGAAAG
AGAGGCGGAGAGAGAGACCGAGCATAGAGAGAGCCGCATAGCCGGAGAGCCGACGTCGCC
GGCGACGTCACCGACGACCAACGCCGTTCACAGCGGCGATGGCAGCAGGTTCTTGACAAA
AGTCGGCGACGGCAGTGGAACGAGGTGATGTGTGTTTTTCTTTTGGGTTCTCGACGATTC
CGACCGTCGACGGGATGATGATGAAGATGATCGGCGGCGAGTGGTGTTCTAGGGTTTCAA
GGAGGTATGTCGATCTGAGCTTTAATTCGGGTTTGTTATGTTTCGGGATTTATCTCGGGT
CTCGTGGTTTTAGTTATAGTTCAAGCGGGGCAGGTTGGTTTGGGGTTCGGTCGACAGCAG
GCACGGGTCAAAGCTTGGTCGGGTTACTTCTCGCGTTTCGGCTCAGCAAGTTCGGGAGTT
TCGGGTTTTAAGTTTGGTTCAGGTTCTCGATTCAACAGATTCGGTTCAAGGGTCAAGCCT
CGGGTCCAATCAAACTTCGGTCAACAGATTATTCGGGTCGACGGCTCGGTTCAACAGTTA
AAAGCCAACGGTCAAACTGCCGGTCAACAGCAGTCAACCACGGTAAACAATGCGAAATTC
TTGTTTATATAGGTATAGATTTTTAGTTATATGCGACCCGAGCTCGAAACGACTGGATTA
GAAATTTGTTATGTTTTGATATTTCGACGAAAACTATATATATTGATAATTGTGAATGGT
TTATTGTTGTATTTTAAAAAAATAAATCGACACTTAGTTGTCGGGATTGTCCAAAAACAG
AGGAAACTCTGCCCGATTTTCGAAAAATCCATTATACGAAGCATTTTTACTTTTTAACGT
AAAACGTAAACTTTTTAACGTAAAACGTAAACTTAAAACGTAAAAATTTTTAACTTGTTA
ACGTAAACCGTAAACTTGTTAACGTAAACCGTAAACTTGTAAAAAAAAAAAAGTTAAACC
GTAAACTTGTTAACGTAAACCGTAAACTTTTTATCGTAAAACGTAAAAACGTGAAGCGTA
AAAAGTGTTACGTAAATTTTTTTGCAAGTTTTACATAAAAACATAAAACGTAAAAAGTTT
TACGTAAAATGTAAATTTTTTTCGTAAAACGTAAAAAGTTTTACGTAAAACGTAAATTTT
TTAACGTAGAAAACCGGCGAGTAAAACGAAAAAAAACGTTAACGTAAAAAAACCGGCGCG
TAAAACGTAAAAAAACGTTAACGTAAAAAATTAAACCGTAAACTTTTTAACGCAAACCGT
AAACTTTTTTAACGTAAAAACGTAAAATGTAAATTTTTTTACGTAAAACGTAAAAAGTTT
TACGTAAAACGTAAAACGTAAAAAGTTTTACGTAAAACGTAAAAATTTTAACGTAAAACG
TAAAAACTTTTACGTAAAACGTAAAAAGTTTAAACGGGACGGTAAAACGGCATGTAAAAA
AACGGGACGGTAAAACGGCACGTAAAAAACGGGATGGTAAAATGACACGTAAAACGGCGC
GTAAACGGGACGGTAAAACGGCACGTAAAAAAACGGGACGTGAAACGTAAAAAAAACGGC
ACGTAAAACGTAAAAAACGTTAACGTAAAAACTGTTTACGTTCCGTAAAAAAAAGCTCGT
AAAAAAACGGGCGTAAAAAAACAAGGCGTAAAACGTTCCGTAAAATAACGCTCGTAAAAA
CGGGCGTAAAAAAACAAGGCGTAAAACGTTCCGTTAAAAAATTGGCGTGTAAAAATGGGC
GTTAAAAAACGGGCGTAAAAAACGGTGTTAAAAAAACGGCGCGTAAAAAACGGCGTTAAA
AAATTGGCGCGCAAAAAAATGGCGTTAAAAAGTTTGGCGCGTAAAAACGGGGCGTTGAAA
AAACGGCGTTAAAAAACAGCGCGTAAAACAACGGCGTTAAAAAATTGGCGCGTAAAAAAT
AACGACGCTTGAAAAAACCCGGCGTAAAAATAACGTAAAAAAACGGCGAGTAAAACGTAA
ATAACGTTAACGTAAAAACCGGGCGTAAAAAAGGGCTCTTCAAAAGGTTTTTTTAAACAA
ATCTTAAAAAACAATATAATAAAAATTAGATTTCAAAAAAATGTTTAACAAAAAAAATCT
GTTTCTAATTAAAAATTAATTAAGTCAAAAATTAATTAATGAATAAGACAAAAAATGTAA
TTAAAAATTAATATACATAAAAAGACAAAAAAAACAAATTTACTTATATACCCTTTAACA
ATAAAATATTAAAAACATAATAAGACAAAAAGATTTTAATATTAATTTTAACTACTTTTG
ATCTCATCCATCCATATTCTTGATCTAATGGCTCAAAAGTGGTTCTCGTGGTTTTTACAA
CTGAAGGTGGTTTTCATTTTAGCGGTCACCTATATATATATATATATATATATATATATA
TATATATAACTTTGTCAATCAATAAATGCCTTTTTCAAATAAGAATATCTCAATTTTTGG
GGACGATTTAAGGAGACCAAAAAAGTTGAGGGATTTTAAAATGGAGAAAATACAATTGTT
TGGGCAAGTTGGACTAGGGGTGTGCAAAAAATCGAATTAAGTGAATCATAACCGAATTAA
CCGATAAAACTGAACTGAAAAACCGAACCAAATAAAAAACTGGTGGGTCGGTTAATGGTT
TTTTGAACGGGTCGGTTATGGTTATCATTTTTTCCATACCCACCATAATCGAACCGAATG
TAATAAATGTTTGTAGGATTTAGGACTTTTCACCACATTTTTAATATTTGATGTTTCTGA
CTGAAGATTTTTAGTAATTATTGGTTTTTCATATCATTTTGTGGTTTTGGTTGAATGTTT
ATGGAATGTATCATATCACTTAATTTAAATATTCGATAATAATTAGTATTAATATTATAG
ATTATATGTATTTTTTAATATTATGTAATATACTAATATATACAAATATGCAATAACAAT
TTATTTCATGTTAAAAAAAAATTAAGCTATTTTTAGCTGAGCTAAATACACGGTTAACCA
CCCATAACCGACCCGCTATAACCATCAAAACCGAATAACCATAACCACCATAACCGATCG
GTTATGGTTATTCAATAACCGACATCGTGGTTATGGTTTTTGATCAAAACCGACCCATAC
ACACCCCTAAGTTGGATATTGTGCGAAGAAGATTATTTCCACTATTTAAGAGCGTACCTT
GTGATACAAATTCGGCCTTAATTTCTTTACTTTGTAAGAAAATGGGGAGTTGGTGTTTAA
CCAAGAAATCATCATTCTTGATACTTATGATGTTACTATTTTCTTTGGTTGGATGGATAC
AAGGGATCCATATAGAAGATGATAGAAAAGCACTTCTTGAAATTAAAGCCTCGCTTCGTG
AGGCATCAAACTTTTTCGATGTCGACAATCTTCTCCCCACTTGGGTTGATCAAGGAAGCA
CGGGGGGGAAATATTGTGAATGGGAAAGGATCAAATGTGACGCAACCTCCGGGCATGTAA
CAGACTTGTCTTTGAGCAACATCTTCTCCTTAGAAGACTACGACTTTGAGAGGTATCGAC
TTAGAGGGATGATTTGGCCATTAAATGTTTCTCTCTTCCTCCACTTCAAAGAGTTGAGAA
AACTTGATTTATCATGGAGTTATATTGGCAATACGTTCATAAGCACAGGTATCATGTGGT
TCAGTTTTCTTGACATACTAGTAAACAGAATAATATTCATGGAAGCCTTATATTGCTAGA
ACAGGGATGCCTATAAGTTGATCATATGTTTACTTTAGATATTTACTATCATTTCAATGA
ATTAATGTTATCACATATTCACACAAAATTAACAAACATTATTTTTCTGTAGGACTTGAC
AGACTGTCGGATTTAAAGAAGTTGGAGCATCTGAACCTTAGCTACAATTATATAGATTAC
AACATCTTTCCATCGTTGAGTGAGCTTACTTCACTGAAAATATTGGATCTCAGTAACATT
AATAATGAATATGAAGAATACTCATCTACTCATGGAAAGTGTTTGTCTATTCACCTTTTT
AATTTTTGTTGGCTGAGAATATTAGCAAGGTGCCTATTTGCACACTTTAGGGTTTATATA
CGCTGCGTATAGATTTATACGTAACATATAGGGTTGCATAAAAATCAGTGTCTGACTGAG
TTAAGTTTTGATCTGGCTGCTCCTATACGCAGCATATATAAAGAGTCAAAAAGACAATAT
TTTGTAAGGTGTGGGGTTAAAAAAAAAGAAAACCCTTTATATACCTTGCGTATAGATCTA
TACGCAGCTTATATAAATAGTCAAAAAGACAATTTTACCCTTGTTTTGGGCTGCGTATAA
ACCCCAATCCAGAGGTGAAATTGTTTTTTTACTATACGCCACGTTTGGCCCTGTATGTTG
CGTATATATGGGGCAAGTTTGGTAAAAAGGTCCATTTTACCTCTGGGTTGGGGCTATACG
CAGCTCAAACCAGGGGTAAAATTTTCTTTTTGACCCTTTATATACATTGCGTATAGACCT
ATACGCAGCGAATGTAAATGGTTTTTTTTTTTTTGTTTTTTTAGAAACATTTATACAATA
TTAATCGTTTTAGTACAGCTTTATAAAAAAACTATTTTAAATACATAAAAAAGTATTTAT
ACAACATTTTTAGAAACATTTATACAATATTAATCGTTTCTTACAAACTTTTTTTATAAA
ACATTAATCATTTTTAAACCATAAATATCGTATCGTATAGGTGTAGTATAGGTCACATAT
TAACCTCGTATAACCCTATAGGCATATACAAGACATATATGAGACTTATACTACACCTAT
AGGCCTACGTGGGAACTATATTAAATCTATAGGCCTATACGAGACCTATAAGCCCATTTG
GGAGTATGGGACTTATACAAGACTTATACTACACCATATAATATGATACCACACCTATAG
GCCTATACGAGACGATACTACACATATATGCCTATAAATGACTTATGCTACACTGTATGA
TACGACAGGATACAATATTATATTACATGTATGGGCCTATAAGAGATTTACATTATACTA
TATGATATGATACTACATCCATAGATCTGTACGAAACCTATATTATACTATACAATAGAA
TACTTAACGATATTTTTTATTTATCTATTTTTAAAAATTACTTATTATAAAAGTTTGCTA
AAACGATAAATAATATATAACAATATTTCTTAAAAAACTACCATTTATATACGTTGCGTA
TAGGCCTATACGCGGCGTATATAAAGGGACAAATTCCCACATCATATCAGAGATTCTCTT
GGAAATTGAAAAAGGTAGCTATACGCCACGTATAGACGTATACACGACGTATATAAAGCT
AGGGTTTAATGTGCAGATAGGCATTTTGCTGTTCAAATATGTACACCCTTTTTGTTACCA
TATGCATTCAAGATCTGAAAAAATGATCATCACACATGTTTACAGATATCTCTGACTTTC
GAGTTCCAGAAAATCTAGAGTTATTGGATCTCACCGGGTGTGGCTATTATGGTACCTTAC
AAATGCAAGGTATTGATTACATATCCATCCATCTTAGATCTTAAGTTATGGTGGGGCGTG
GGTTGGGGGCATGGTGCGACACGTAGAGTATGGGGCACACAAGACCAAAAGCCAATTTCA
AAGGGGTTTGGTGGGGCGTGGCTGGGGTGGCGCGGAACAAAACCAATTTCAAAGGGCTAG
TGCTCTTGGCCAATAAAGTTCCGCCATGTCATGTGGGTAGCCCCGCTCAACGCCCAGCCT
GAAACCCCTGCCCAAGGGGCCACACCGAAACCCAAGCCCACCCGGGATGGTGACTTGGGC
GTTTGTAACCAACCCACGCCCCAACCCCCGCCCCATACCCCATAGTCTTAAACCCCTTGT
TGTAAGATCGACAACCCGTCATTCGATGAGATGTTAAAGACAAATACAACGTACATATTA
CAAAAATATGTTTATTTTCTTGGGAAAAAGATAATTCTTATAAAATCAGTTAATTTAGAC
TATGAGTAGTCGTGAGATATGTGATTTGGTATTTTTCCACACGTGTCGTCCACGTCATCA
ACTCCTCCTGAAAATTGGGTAAAATGAAGTAGTGGTAAGATATGTGGTTTATAATTGAAA
AAAATATGATTGTTTAAGCCATAGCCCAACCAATCATAACAACTCTCTCTCTCTCTCTCT
CTATATATATATATATATATATATATATAGGGTTAGGATCACGTAAGAAGTACTAAACTA
ATTGAGAAACTTGAGAAGCATTCTATATCACACATTTCCCATAAGCTTTTCGTAATATAC
ACATATATATAGTTTAAAATTGACTATATACATATGTGTATATTACGAAAAGATTAGGAA
AAATGTGTGGGTCAGAATGCTTCTCACGTTTTTCAAATAGAGTGAACTTCTATTAGGATC
CCTACCATATATATATATATATATATACACACACACACATATATATATATAGAGTAAACT
GCCATTTTGGTCACTGTGGTTTGGTCACTTTTGCCACTTTAGTTCAAAACTAAAACCTTT
TGCATCTGGGTCCCTGTGTTTTCAGTTTATTTGCCATTTTGGTCCAAAAATGAAATCATG
TCATATTTGTCATTATAAAATCCTGCTATTTTATCCTTTTCCGCAGAAGCAAAATGGTCT
TTTCTTTTATATAAATAAATACCAGATTTTATAAGACAAATATGACCTTATTTACCATTG
AGGAAAATGACAAAATTGTAGGATTTTATAAGACAAATATGACATGGACCAAAATGGTAG
TTTACTCATATATATATATATATATATATATATATATATATATATATATATATATATATA
TATATGGGGGATGGTTCAAATGAAAACCACTTTTATTGTGAAAACTCAAAAACTATCTAA
AAAAAGTCTAAAAAACACATCAAATTTTTTTTTTCAATTTTTTATAAAAACCACAGGTTT
TTTTTGAAATTTTTTTTCCATGCATAAAAACCTGCGATTTTTTTATAAAAATAAAAAAAA
AATTGGTATGTTTTTAGGCTTTTTTAGTTAGTTTCTTGGTTTTCTCATTTAAACTAGTTT
TCTCATGATCCATCCCCTATATATATATACATACATATATATAGGGGAAGGTTCATTTAA
GAAGAAATTTAATGTGAGAAGAAAAAGAAGAAAATGACATATTAGTAAAATGCTATTTCA
TTTATAACTCATATCATTAATTTTTCTCTATTTAATTAACTAGTCAACTAATCATTAATT
ATCTTACGTATAATCTACAAAACCTACGTATATCAAAATTTTCCTACATATACCCTACAC
ATTGTAGAATTTTATCCTACACTGTCGAAATTTATCCTACGCACCATTAAATATATCCTA
CACAACTCGTAATTTATCATACACAACTAGTAATTTATTCTACACTTTAAATTAAGTTGA
TTTTTTAATTTGGAAAAAAAATATATATTTTGAAAAAGGAGTTACAAATTTATTTTAGCT
AGTTATTAAAGGGAAAGAATACAAATTAATGATTTATGTAAGTTTACCAATATACCCTTA
TATTAAAATTAAATATAAATATTAAATGAAGTAAAATGAATCATTTTTATTGGTTGAAAC
TTCTTCTTTTTTCTTCTTGCAAAAAAATCTTCTCATTTGAACCCTCCACTATATATATAT
TCATGCTCGTATCAACAACCACATGAAGGAAGAGGGGGTTCCAATGTGATTTGCAAACCA
CATTAAATATCTTAGGTAATAAATAAGGGAGTTAATTGTCAAAATCGTCTCTGATCAAAA
TTTTCCTACATATACCCTACACATTGTAGAATTTTATCCTACACAGTCGAAATCTATCCT
ACGCACCATTAAATATATCCTACACAACTCGTAATTTATCCTACACAACTAGTAATTTAT
TCTACACTTTAAATTAAGTTGATTTTTTAATTTGGAAAAAAATATATATTTTGAAAAAGG
AGTTACAAATTTATTTTAGTTAGTTATTAAAGGGAAAGAATACAAATTAATGATTTATGT
AAGTTTACCAATATACCCTTATATTAAAATTAAATATAAATATTAAATGAAGTAATTTGA
ATCATTTTTATTGGTTGAAACTTCTTCTTTTTTCTTCTTGTAAAAAAAATCTTCTCATTT
GAACCCTCCAAAATATATATATATATATATATATATATATATATATATATATATATATAT
ATATATTCAAGCTTGTATCAACAACCACATGGAGGAAGAAGGGGTTCCAATGTGATTTGC
AAACCACATTAAATATCTTAGGTAATAAATAAGGGAGTTAATGGTCAAAATCATCCCTGA
GGTTTGGGGACGTTAGTCATTTTCGTTCAAAATAACATTTGTAACTTTTTGCCATTTTTA
TCCAAACCACTAACTTAGTTTATTTTTTTCTGTAAAATTGAGGATATTTGGATGAATTTG
TCAAATATAAAACCACAGGGACGATTTTGGCAATTTACTCAAACTCTTTTAAATTTCTTT
TATTTAATTAATTTTGTTACATATATATAATAAAAAAAAAATATACATGCAGTTTTTATA
TGAAAAAAAATAATAATAGCTTTGTCACATAATTTTTATAAATTTTCATCCAACCACTAA
CTAATTTAATTTTTCTATTAAGGTGAAGGATGTTTATAAACTAAGCCAAAAACTAATTTC
TAATTTTTTATGTAGATCAATTTTATAAAAATAAATTCTACTTAAACATCTAAATTTTAT
AAAACTAAAATGCTGGTGACCTTATTGAAAAATGTCAAATAAAAAAATCTTATCATATGT
ACCAAGTTTGTAATTCATCTTCTACTCTTTTAAATTCGCTCATAAGGAAAAACAAAAGCC
AGTGCCCCCCCCCCTCTTCTTCTATCAACAACGTATCGTTACCAAACCTTAAAATTGCCC
ACCAAATTGTAATTATAATACTATGAACCAAAAGTTTCTTTACTCAAGCCACTCAGAATA
AGTATTAGTCAGTTACCCTCATAATCTTAATTAAATAAATATTCTATTTCTACCAACATA
TTTCCTAGGTGCTCAACACATTTAAAAATATGTAATGTTTTACTATTTTTTTTCTATCTC
TGCAACTTCTACAACTGATAAATACTAAAAGTTGTAATCGATTGTTATGTGTTGCACACC
AATGATGTTTTCTCTTTATAAAACTGATTTATATAAAAAAGCTGTAAATTAATTTCTGTC
TTAATTTATAAAATTTAAAACATCTTTCACCTTAACAGAAAAAATAAACTGAGTTAGTGA
TTCGGATGAAAATTTAGAAAACTTATGTTACAAAACTATTAATTTTTGTTTTCTAAAAAA
TCCATGTATATTCTTTTTTATTACATATGTAACAAAAATAATTAAATAAAAGAAATTAAA
AAGGGTTTGAGTAAATTGCCAAAATCGTCCCTGTGGTTTTATATTTGCCAGTTTCATCCA
AATATCCTCAACTTAACCAAAAAAAAAAAAAACTAAGTTAGTGGTTTGGATGAAAATGGC
AAAAAGTTACAAACGTTGGGGGCAATTTGGTACAAAAGTGTCATTTTGGACGAAAATGAC
AAAAGTACCCAAACCCCAGGGACGATTTTGGCAATTAACTCTAAATAAGGACATCACACG
TAAGATTATTAAATATCATGCAAACATATATAACGAGCACACCTCTTACCAAAGAACTTT
TGACCTAGCGTTACAAAGTGTTGGATAAGTCTTTTTCTTTCTAAAGTGTAAGATTTTACG
CTATGTAGTAGAATTAAATAGTGAGTGAGTTTTCGTTCTAAAAATAAAGTACTGAGTGAG
TTTTCGTTCGACAATCCGTAGCTTTAGGAAGTAATTTTATATTTACTTTTTAGTAAATTT
ATAAATATTTACAAGTGTTTCAATTTAGATTTTACTTTAGTATTTCTAAAAACAAATTAT
TTGTTAATTACAAAAAAAGAATAAGAGTCCCCAAAAGAATTTCATGGTGGTAAATTTTGT
ATTACGACTTTAAAATACATAGGTCAAAAAATTGGATGGTGCAGCTCCTAGACTTGTAAA
TATTGTGAGCAACATTTAGTTTTTCTATAATCAAATTGGAATTTACATTTAAGTTATGCA
ACTTCTATTTCCATTCAACGTTTCTCAAGTGCAAATATATGAGCAACAAAATTTGAATGA
CATAAATTGTCCACCCCTATTCTCATACCCGACAACCGTAACTCGGTATATCGAAGAATA
ACTCATAGGCCCACAGGAGGATCTTAGTTGGGGCCCAAGGAGACCCCCAACCCCCTTGTT
TGTTCGCTTCCAAATGTAAATTATACCGAAAATTTTGGAAATTTCTATATGTATTCAATC
CGGTCACCCCTAGTTTTTTCTTTAACCCACCACCCCCCAACCCACCCATCCCCTCCCTCG
CACGTTTAAAAGTTTAAGATTCGCAACCATTTAAAGCCCTGCACCTCTAGTGAATGAAAT
CCAACCAAACCGAATCCACAGCCCTGGGCTTATACAAAAATTATGTTTCTTTTATTTGTT
GGCACACAGGGTATGCATATGAGGTATAAATTTTTTGGCTAGAACCAAACCCGTACCCAA
TACCATTGGCTTTTTAAATAGGGAAAATGGATTTTATCACCCCAAACTATTCAAAATTGG
CCGCTCGATCGACTCTCAAATTTTATTTTGGCTCCCACCACTCTCTACTTAACATTTAGG
TTGATGTGTCACCACTTCGTTAAATAATCACTAACCCAGTTTATTTTTTAATCCTACGTG
TCAAGGGAGTTGTGAGTAGGCCTCGTTACGTGGACTCACCCTTTACTCTCTACCGGACAA
AACCTCCGGCGCCACATTCCGGTCATCGTTCCGGCATCACTGATAATGATGCTTTTTTTA
TTAATTTATCATACGTTTTATTAGAACTTTTAATGAGGACAGGTAAATAAGCATGTATTT
GCTACAGTACAATATAATTGAGTATCATTATATCACTTATCAGTGATATGTTGGTAGCCA
ACCATCAGAAGCTGCCCACCACCACTCTTCCCCAACTTCGAAATCGCAAAAATCTCCTTC
TCAAAAGCCACCGTATTCAACGGAACCCCATCACCAACACCACCAAAATCCGTAATATTA
AACGCCACCGGCCGGAACACCGGCACCACTCTTACGGCATGCGATGTGGAAAACTCTAAA
GTGTTGCAGTTAGACTTGCGATGTTATACGAAACTGATTGTTAGGGCATCAAGAATACAC
AGGTGCATAACTTGGAGGTAACAAAGATGAGACCGCAAAGGTGGATATGTTGGCACACAA
TGTCGGGCTAGATAAGAATTCTTGTTTTTTGACAAAGGTAAAGGGTGGCTAGAATATTGG
ATAATATTAGGGAGGGAAATTGAGATGATTTGTAAATGTGAAGATGAAACATATCACAAT
AATGGTTAGATAAATGGAATCCAACAATGTAAGGGAGGGGGTTGAGGCACGCCTAATTTT
AATTGGATTTGAGCAGATTAGGAAGAATTTGTTAGACTTGCACCTCTCTAAATACATTGT
CAATGATAGAATTTCATAAAAGCGTTTGATCAATATTAGTATTTTTTAGGGGGTGGTAGG
TAGTGTTTTTGTCTTGACTCCCTTTAAGAGCATTCACATCAATTCCATCAATTTTTCATT
CTAAATTACATTAAAAACACTATATATTCTCTTACTTTTCAATTAAACAATATTTTTTTA
TACGTTTATCATTACGTTTTCTCTCTTCTCCACTCACAATCACTTTTAAAATATATTAAA
AAATTATACGGGGTGAACGATGTCCCCTCAAATATACAGATGGACAGTAACATTTTCTCT
CTCCTCCACTCACAACCACTTTTTATACTCTTTATATTATAAAAACTTCACTCACAAATT
TTTATGGGTTGGATATGATTGCTCTACATGTACCTTCATCTTTTCTTTTTCATTTATTTT
ATTTTATTTTATTTTCTGTTATACTTATCACTTGCACATAGAGTTTTCAGAGCCGCCAGA
GGTCTAACTAGAAAAAAATATTTCTATTGTTTGGGATAGAGGTATGGTTTCCCTACTTTT
TACCCTCATAAACCTTACCAATAACTTGCTATTGATGGGATTTTTTTGTAGGTATGTTTG
ATCGGTTGAAATTTAGGCTATTTACCAAATATAAATTAGCAACATTTTGTTGCTTTACAT
TATTGTAACTTATGGATTGGGTGTTTTTCAAAAAAGTTTTAGTATTTTCCATTTTTAACC
CAAAAGTCCTTATCTTTTGCATTTAAGCTCTTTAACTTTTTTATTTTTAACCCACATCTT
TTCATCTTTTACAATTTACCCCTCATACTTTTTATTTTTAACTTTTGTCCCGTCATACTT
TTCATGTTTTGCAAATTTTTCGTTTTACGTTTTGTTTTAAATTTTGCGAGTCAACACGCC
TCAACGTGCGTGTGAGGTTCAATCGTTTTTCGTCTGCTTTTTCCTGTTTGACAGACCAGT
CACAACGCGTCTATTTTTCTTCGTTTAACAAGTTCGTTGTAACATGCGGGTCCTAGATCG
ACTTAGTTATTATTTTCAACGTTTAACGTTTATGGTTTATTTTTTCACATTAACACGCCG
CAACGGACGTGCGTGGCTGAACGATTTTACGTCTGTTTTTCGTTCGGTGTTATTTTTTTT
TACTTTTTTTATTTTATTTTTACGTGCTCTTCTAACGTTGGTGGTCGTTGTCAGTGGTGT
GACATTTTTTCTACTTGTCACGATTTTAAGAATGTATTTAACCTATTAAGTTATTACTAA
TAATTTGTTTTGAGTTTACCACCGTACCCCCTTTACATAAGAAAAAAACTAATTTTTTAC
GTGCATATTTTTTGTACTTGTCAGTATAAATTCGATTTGCTCTATATTTCGACGTAAAAG
TTTTTGGAGAACGAGTCAGGTGAAATATAATATGTTTTGTTGATTATTTTATGAATGTTT
TGTAAATTTTATTTCGATCGGAGTGGAGTAAAATTATAGTTTCTTTTTTTCCCTTTTTTA
AACGCTCTAATTAATCTCTTTTGATTATACATGTCAACTTTTTTGTTATACCCATTACAT
TTTCTATGTATGTCTAAGGTCACATGTAATACGTTATGATTGTACGGTATAAATTTGATT
TATTTTATGTTTCGATCCAATCACAGTGTTTATATAGGTTACATTGAGTTCAATCGATTA
CGTCGAAACGTGTGTTTTCATACGGTTAACGCAACACATAACTTTTGGACTCATCTATTT
GATGTGTGCGATGTACCAGCGCCGCAACGCCCGCGGGTGTTAATGCTAGTTGCAATTTAT
TTTAAATATTTATCCAAAATAAAAGCCAATTTAAATTTAAAACAAATTTATTTTGGATAA
ATTGAAGATAGAAAAGTAAAAAAAAAAAGAAGTTCAAATGCCAGATTATAACTATAATTG
ATCCTAGTTTCATAACCTACCCTTCCTTACCCGGGTACATATGAGGGTTTTTACCTCGCT
ACGCGAACCCAGCCCGGTTTTCTTCCAAATGCCTTACCGCGTTGACCATACACCCTCCTG
GTTCCATAGCCAGAACCGGGTGTTGAAAACAACTCTATATGTCCAACTCAACTCCTCTGT
CTTGTAGCTTGTATATCCCCAATTAGCAGAACCTCTTATCTTCGTTATCTTAATCATTTA
CAACATAAACTATTTTTTGTTTCACATAAAACTTTGAAATGATTTAATATTACAAAAATT
AAACACTGTTCATTTCAGATATATTTGGTAACTGATACATCAACTTATAAAACTCATCAA
CTAACACCAAAAACTTTCATTCATGACCAGGGAGCATTTCCACATTAAGGAAATTGAGAA
TTTTAAATCTTGGAGGCAACCGACTCAATGAAAGCATTGTAAAATCTCTTAGTGCTCTAC
CATCACTTAAAGCTCTAGATCTTGGAGGCAATTTGTTTTCTGGATCATTTCCATTAGAAG
GTATGGGTTACAAATATGTATTTTTTTTTTTGAGTTAACTGCCATTTTCGTCCCTGTGGT
TTGGTCACTTTGGCCATTTCAGTCCATTTTTAAAAAATGCGCCATTTTCCTCCCCGACGT
TATATATATTTGTAGATGTTATCATACACATAGTCTGTGTTAAGCTAATAAAAAACATAT
GAATTGTATGACGTTGAAGATATTAAATGTTTTGCGGCAAAAGATTTATAAGGGGGTTTT
TCATGTTAGATTTATCTCAATAGTAGGTTAGTTCCCCGTGTGTTACACGGGTTGAACAAT
TTAAATTATATAAGATAGATATTTCCTGTAAATGCAAAACAAAGACATAGACATTTACAT
ACCATACTGACATCAATGAGTTAATATAAATGTAATCCATCAACTCGTACATATTAATTA
ATGTCGTAGAGTTCGATAAGACGGCTCTAATGTCGGTTGAATGAGGCCAATCAGAGTTTA
TTTGATACCTTTTATACGACTTCTTATTTTTTGAATCTTTGTATTTGATTCTAAACCTAT
TACTAATATTATTGATAATAATTTTAGTTATATATATCAATAATATATTATATATATATA
TATATATATCAATAATATATTTAGTCTAACATATTAATATTATTATGAATTTCAAAACTT
ATTTAGCTAGAATTAAAGATTCTATTGAAGTTTTAGTTTAACAATAGGTTATTGAATTAA
TAATAAGAAATTTGTATTAGATTAGATTAAATATAATTATTATTTGTATTAGATTAGATT
AAATATTATTATTATTAGTATTAATTTTAATCAATTAAATAAGAGAATAACAAGTGTCAC
AAAACAGGTTTCTTTTATTATATAGTATAGATATTATATATTGTATTAAACATATTCATA
CATACATACATACATACATACATACATACATACATACATACATATATATATATATAGAGA
GAGAGAGAGAGAGGATCGCAAAAATGAAAACTACCTCCAATTGTAAGAACCAAGAGAACC
ACTTTCTAGCCATTAGATCTTCAAGATCAATGGATGATATTAAAAGTAACTAAAAATAAT
ATTAAATGATTTTTGTCTTATTATGTCTTTAATATTATAATCCAAAAGGGTAATTTTGTA
AAATGACTCTATTTTGTCTTTTTGTGTTTATTGTTTTTTATTAGTTTTTTGTATTATTAT
AATACTTTTTATTTTTTAAAACATAACTTTTTTATTAAAATCATTTTTAAATTCAGAATT
TTTTAAAAGATTTTTTAAACTTTTTACCATTTAAGTTTTACGTTAAACTTTTTACGTTTT
ACGTTTTTTTTGACGCGCCGTTTTTACGCTGGGTTTTTTCAAGCATCGTTTTTTTAACAC
GCCGTTTTTTTAACGCGCTGTTTTTCACGCGCCGTTTTTTAACGCCGTTTTTTATGCGTC
GCTTTTTTAACGCGCCGTTTTTTTAACGTCGTTTTTTACGCGCCGTTTTTTTAACGCCGT
TTTTTACGCGCCCGTTTTTTTAACACCGTTTTTTTAACGCGGTTTTTTAAAGCCGTTTTT
TACGTGTCGGTTTTTCACGTTAACGTTTTTTACGTTTTACGCGCCGGTTTTTTACGTTAA
CTTCTTTTTACGATTTACGTGCCGGTTTTTTACCTCAACATTTTTAACGTTTTTACGTTT
TACGCGCCGGTTTTTTATGTTTTATGTTTTACGTTTTACGTAAACTTTTTACGTTTTATG
TTTTACTTTTTACATTTTACGTTTTACGTAACACTTTTTACGTTTTTACGTTTTATGTAA
CACTTTTTACGTTTTACGTTTTACGATTTACGTAAAACTTTTTACGTTTTACGTTTTACG
GCTAACGTAAAACTTTTTACTGTTGCGTAAACCTTTTAACGTTTTACGTAAAACTTTTTA
CATTTTACGTTTAACGTTTTTACGTTAAAAAGTTTACATTTTACGTTAAAAAGTTTACGG
TTTAACTTTGTTTTTTAACAAAACATTTTTACGCAAAAAACGAATGCACCCATAAATCGG
ATTGCGAGAGGTGTCTCAGATATATTGTTATCATCATCGACTAGAGGGGAGGGGAATAAA
AAACCAACAACATCAAAACAAAGTGTATCTCGAAAAAAAACGGGGTTCGGCTCAGATTAT
CCGATAATCAAAAGGCTGCAAAAGTGGGGTTGCAGGTTCAAAAAACCTACCCTCCGCCGA
CCTTGCCGCGCCATCGTCGTCAAAGTCTACGATTTTTTTTTTGCATCATCATCGCCGCCC
AACCAAAAACAGATCAAAACCCGGGAGAATCAAAGAATACAAATGCATCATTCAAAACAA
CCTGCATCATTCAACAAACATTCAAACCAAATGCAACTCAGTTTTCCCAGATCCAAAAAC
ACATCCAAACATTCAAACAAATGCAACTCAGTTTTCCCAGATCCAAAAACACATTCAAAC
AACTTGCAAACAGCAAATATTTGGTCAAAAAAAGGGGACACAATATCAGAGATTGGGCAA
AAACATCCAAAAAAAATATTCAAAACAGCCTGCAACATCAAAAGATCAGGACCACACATC
CAAAAAAACATTCAAGAAACCATTCAAAACAACCTTCATCGGGCCACCCCTCCACCCCTG
ATTCACCGTCGCCGCCGCCTACGACCACCGCCCCCTAACCAACCGTCGCCGCCGCCTACG
ACCACCGCCCCCTAACCCACCACAACAACCCCTTTCACCCATCATTCACCGCCACAAACA
TCAAAAGACCGGGACAAGAAAGGAGACACAATATCACAACAAAAAAAGCATCAAGAAAAA
CGTTGCTACCTTTGTCGGCAACCCACCGGCCACCGCCGCCGTCCTCTTTCTCTTTCATCG
GACTCTCTCTCTCTCTCTCTCTCTATAACGTTTCTTCTTCTTTCTCTGAAAATCCGACCG
TATGTGCGTCGGAACCCCCAAAAACGTAGGGTTTTCATAGTGGTGAACGAGTGTGACAGT
GAGAGAAACAAGGGTGTGAGAGAGAGAGAAACAGGGATGAACGAGTGTGGGAGAGAGAGA
GAGAAACAGTTGTGGGCGGCGGTTTCATCATCACCGACGATCATCATCATCATCAGGGCT
TTTCTTTTCATTACAGGGGGTGGTCGCCGGCAAGAAGAATCGGATGGTGGGGGTTGCTTT
TGAATTTAGGTATGGTGTAAGAGGAGAGAGGAGATGAGGTTTTAAATAGGTGAAGAGATT
TGGGGTTATATGACAGTTTTAAATAAGAGGAGAGAGGATAGACACTTCTGACAAATATTA
AATGAGGAGAGAGGTAGATGAAATGACATTTGGTGTTAAATGACCAAAATAACCTTTTGA
GTGGCAAAATCTGATTGGTTAAAAGTGGTTCTCACGGTTCTTACAACTGAAGGTGGTTTC
TATTTTAGCGGCTCCCATATATATATATATATATATATATATATATATATATATATATAT
ATATATATATATATATATATATATATATATATATATATTTCTCTTTCATCGGACTCTCTC
TCTCTCTCTATAACGTTTCTTCTTCTTTCTCTGAAAATCCGACCGTATGTGCGTCGGAAC
CCCCAAAAACGTAGGGTTTTCATGGTGGTGAACGAGTGTGACAGTGAGAGAAACAAGGGT
GTGAGAGAGAGAGAAACAGGGATGAACGAGTGTGGGAGAGAGAGAGAGAAACAGTTGTGG
GCGGCGGTTTCATCATCACCGACGATCATCATCATCATCAGGGCTTTTCTTTTCATTACA
GGGGGTGGTCGCCGGCAAGAAGAATCGGATGGTGGGGGTTGCTTTTGAATTTAGGTATGG
TGTAAGAGGAGAGAGGGGATGAGGTTTTAAATAGGTGAAGAGATTTGGGGTTATATGACA
GTTTTAAATAAGAGGAGAGAGGATAGACACTTCTGACAAATATTAAATGAGGAGAGAGGT
AGATGAAATGACATTTGGTGTTAAATGACCAAAATAACCTTTTGAGTGGCAAAATCTGAT
TGGTTAAAAGTGGTTCTCACGGTTCTTACAACTGAAGGTGGTTTCTATTTTAGCGGCTCC
CATATATATATATATATATATATATATATATATATATATATATATATATATATATATATA
ACATTCAAATGAATAGTGCTACAGTGTGCTAGGTGTGCTACAATATTTTTTTTTTATCTT
TTGACTTTCTTTTGTTTTTTTTTTACTTTTAACCTTTAACTTTCAGTATTAACTCTTACT
ACCCCTTAACTTTCTAAATACTTTTTAACCGAGTTTTATGTCTTTATTTTTATTTACGTG
TCGATATAAACTTAAGTTGATTTACGTTTCGACATAATTTTGTTTGTGTTTTCTCAACTT
TTAGTATTTACACTGACAACCCTTTAACTTTCTAAATATTTTTTTAGTCGGTGATTTTTT
TTCTTTTTTTTTTTGTCTTTTTGCTTCTTTTCTTTTTTTACTTTACCCTTTAATTTTCAG
CATTAACTCTTACAACCTCTTAACTTTTTAAATATTTTTTAATCGACCTTTACGTCTTTA
AATTTACTTACGTGTCGATATAAACTTAAGTTGACTTATATTTCCACATATTTTTTTTTT
GTATTTTCTCAACTTTTAGCATTGATAGTGACAACCCTTTAACTTTTTAAGTACTTTCGT
AATCGAGTTTTCCGGTTGATGTAAAACACATATCGACGTACTTTTTTACTTACCACGACT
TTATTTTGTAAGTTTTCTCTTTCGACTGCTATATCGGATCAAAAATCGGCTCGCCCCGCC
GCAAAGCGCGACTGTTACCCACTAGTTTTATATATATTGTATTTAAACTGATGTAAGGAA
CAGGGATTATTTGGTTTCGTGGGTTTATCTTAAGACATTAAAAGTCAAAGGAAATTTGCT
TTTCATATGATTTAGATTTTGAAGGAAGTTATTATTAATTATTAATATAACAATTCAGCG
TGTTCGGAGGCTACATCACCCTTCCATTTTTTAATTTGCGCATCTCACCCTCAGTTCAAT
CCCCACACTAATTTCAAACTTTTGCCATCATCGAGGATGTCGGCCGGAGGGGGGCTATCA
TGGGGGATATATCAACAACAACAACTATGAAAGCGACAGCCGCAACAACAATAACCAAGG
TCGTAGTCGTGGTGATAACCGCAATCAGTTCTCTTTTGCCTCTACATAAAATACGGTTTA
TGGTTTGTGCAACAGGCGTGAAATTGCGCATCTTCCTTTTGATTTCCCCAATCATAATCT
TTCCACCATCCACAACCGTTCAAATTTCGACCATGCGGATTTTCAGCCTCACCACATTCA
CCAAGAGGCTGTTGGTTACAGGCCCCTGATTACACACTCTCACAACACACACAAACTCAC
GTATACGTATGTGAATGAGAGAAGGTTTCCAAGAGATGTTTCAAATGAAAAGAGGTTACT
GTATTCAAGTGAAATGGGTACATAACAGAAAAACTAATACACCTATTTATAATAAAACAA
AACTAATAAAAACACATGCCAAATTAAACCAAACAACCCACGTAAAGCTGCTTCTCCGAT
TTACTTGGTCAAACAATTTACCATATCAATAAACGTGCCTCCAAAATCACCAACATTTTC
CCATGTACAAAACAGCCATAATTGACCATTTTACCCTTTGAACAGATCTACTCTTGACCC
ACAACCTGCTGCTCCGAATTGAACCTGCAACCAGTGTTGTAAAAATCGGAATTAATCGGC
GCCTAGGCGCTTGTCGGGCGTTAACTGATTAATTTTGAGCTAGTCGGACCATTAGTCGGT
AGTCGGTCCAAGTCCGTCCTGGTCGGTGCAAGGCGGCCCAAATCGGCCCAAGTCGGCCAA
ATCGTTTCTAGTCGGCCCACTCTTTTTTAGTTTAAATCTGGCCCAAACAAATGTTTTTAA
CCATTAAATGCATGGCCCAAGTTGTTTAGTTCCAACTTGGCCCAAAATAAACTTGCTTTA
AGCCATTAAAACATATTCCATAATGCCTTGACTGATGTGTTAATGTTTGAATATTTAAAT
ACTTAAATTGCAATGTTTTAAACTTCGTTGTTTAAATTTTGAACTACTTTTAAGTATTAT
ATTGATATTAATGTGTGTATTGAATGTTTAAATACTTGATTTGTTATGTTTTAAACTTAT
AGTTGTTTGAATTTTGAACTATTTTTAAGTATTATATTGATATTAATGTATAGTTGTTTG
AATTTTGAACAATCACCCCCTTAATCGGTGTTTGTTTACGCCTACCGCAGCACCGAATCA
CCTCGGTTTCGAACCACTATGACATCTAACGGACACTCGATCTTCACCTCGATCACGTCC
AATGTCTCGGTTCAACCCGAATAAAAAAAACACCACGCTCGTAACATGTAACATGGCATA
ACGTTGGAACACCGTTCATTACCATCACGACTTATCACAGATCAACGAACTCTCCCCGAT
CACATCCAAAGCCACTCGATTGAACTCCAACGCTATAATGTCACCACTGTGTTCTTCATT
TTCTTTCAACAACCTTTTTCCGATCACCCTTGTTCAAGAGGCCTCTCCACCGACCAAGAA
AACAAAGCCACCCGCTTTTAACATTTTCTCACCTTGCCGAACGAAGCGAATCCAAAGCCC
ACATGCTTTGACGGATTTTTCTGCCCATTTTTCACGCACCTACGCCGGTCTCCTCTTATC
ACGAACCAAGTTAATCAAGGCACCATCATAACACTTCTGCTGTTGTTACTAGTTGTACAC
CCGCTGCACAAACCTGCAACCATAAACCAAAACAGCCCTGAATCGTCTTTCTTTGATGAC
CACTTACAGCCACGGAACACACCGGTGTTCACCCGTCACCCCATCGTCCAAACCGGAACT
TCACCCACGACAACGACTGAAACGAACACCCTCCGCCTTCAGCTGTATAATAGTCCTGAA
ACAGCACCAAAAATTGATGTCGATCACCCGTTGTCTAAACCTGTACATCTACCACAACAA
CGGTTGACCCGAAACATCTTTCTGTTTCCGTCTAACACTGCAACCAGTCCCGAACATCCA
CCTGTTGTCCCGAACAACCCTTTTTCTTGTTGCGTTTGCCCCGCAGTGACGGGCTACACC
CCTTTCTTGAAACCGACTCTCAAACCGCCCTTCTCCGTCTTCACGAGCCCTAGGCTCTGA
TACCAAATGTTGGTTACTGGCCCCTGATTACACACTCTCACAACACACACAACCTCACGT
ATACGTATGTGAATGACATAAGGTTTGCAAGAGATGTTTAAAATTAAAAGAGGTTACTGT
ATTCAAGTGAATTGGGTACATAACAGATAAACTAATACACCTTTTTATAATAAAACAAAA
CTAATAAAAACACATGCCAAATTAAACCAAACAACCCACATAAAGCTGCTTCTCCGATTT
ACTTGGTCAAACAATTTACCATATCAATAAACGTGCATCCAAAATCACCAACATTTTCCC
ATGTACAAAACAACCATAATTGATTTTACCCTTCGAAAAGATCTACTCTTGACCCGCAAC
CTGCTGCTCCAAATTGAACCTGCAACCCGTGAACCGTGTGACCCGTAAACAAACCCGAAT
AATCCAACAGAGGCTTTACCTAGCTTCTCGACATCGGGGCCAACAATCATGTAGCATCAG
ATTTGGTTAGTGTTGACAATTCAAAACATATCATGGTAATGACTTTCTTATGTTGGTAAT
GGTAAAGGTCTTCCTATTCTTCGTATTGGATCATCAAAAATTCCTTCTTCAAACAAATCA
TTTTACGTATCTGACATTCGCCATGTTCCTGAATTTAAAAAAGCAACTTTTGTTTGTTAC
AAAATTGTGTTTAGACGATATTTTTTCTTTGGATTTCACTCTTCATTTTTTGTTGTGAAC
ACACTACCCTCCTCACGGGCCCATAGACAATGCGCTCTACACTCTTCGCCTTTTGCTTCT
TCAATCTATTAATAAGCACACATTCTTTCCCTCACAAACATCTTCTGATGTCTGGGACCG
AAGTCTTGGTCCACCACATGAGAGTTTTCAAATTTATGCTTTCCAATTGTTCTCTACATG
TAACAAAACTTCTAGGCTTATTTCTTGTACTGCTTGTCCTTTAGGCAAATCCACAATGTT
ACATATACTTAATACCAATTTTCGTGGTACTCCTTATTTTGATATAGTATATTGTGATGT
TTGGGCCCTTCTCTTGTTTGAACATCCGATGTCCATCATTAATTAATGTTGTGTGTTGAT
CATATTTTCTCGTTATATGCGGATTTTCTCTTCATCAACAAGCAGTGTTTATAAAACCTT
AACAAACTTTGTTCAAATGGTTGAACAACAATTTAAAACAAAAATCAAACAACTTCTGAC
AAAATGGGGTGGTGAAATTAGACCTTTGTCAAACTTCTTTACTTCTCTTAGTATTCTTCA
TCATTTATCTTGTCAACATACAAGTGAACAAAATGACTTCGTCTAGCGTCATCATCGACA
TGTTGAAACTGTTGGTTCAGGCCCCTTGCAACACACACACACACTCAATACACAAACTCA
CGTATATGTTATGTATGTAATCTTGCAAATGGAGAAAATAGTAACAATGAAGGTGAAAGC
TTTCTATAGAATGAAAATATGGGTGTTTTTATCTCAATAAACAAATGGCCTTTTTATAGC
CTATAAGACACAAAATGTGCGAATATAAAAAAGAGTAAACTAATATTCTATCCTAAAAAT
CAGCACCTCTGACGACCCAATCTTCTACTCAAACAAAATGCAACATATACTTACTTGAGA
TTCGGTCAAACCTCATACTAATTCCTTACTAATTAAACTATTATATAAAATAGGAATAAA
GACTTCATGAGCCATGCAATCAACGTGAATATGAAGATGCCTTTAAATCCACTTGACCAA
TTAACTAATTAAACCGTGACCTGATAACCTGCTAGCCGTGTGACCCGTGAACCGTAACTA
ACTGATTAATCCAACAATCACCCCTTAATCAGTTTGGTTACACCCGTCACTTACAGCACT
GAACCACCATTTTTTTTCATCCTGAACCATCTCGACTTCTACCGGACACCTGACCTCAAC
CGCGGTAACGCCCAAAGCCTTCTCGGTTCAACCTGAATTACAAACCACCACACTTGTAAC
ATCTCACATGGCATCACGCTCGAAACGTTCACTAATACCACAACTTTTTCAGGGATCGAC
GGCCTCACCCTGGTCAAATCCAAAGTCACCGATTTGAACTCCAACGCCATTATGTTTACA
ACCGTGTACTTCTCCAATATCTTCGTTTTTCTTGACAGCCCGTACCTTTTCCCGATCAAA
CCTATTCCAGGAGGCCTCTCCACTGACCAAGAAAACAAAGCCACCCGCTTATAACGTTTT
CTTTCAACTGCTAAGCGAACCGAATCCAAAGCCACCTACTTTGACGGATCCCTTACGCCC
ATTTTTCACGCAACACGTCGGTCTCCTCTTATCACAAAACAACATGATTAAGGCACCTGC
GAAACCTATTGTTGTCACCGGATATATACCAGTTGCTCAAACCCGCAACTAATAACCAAA
CAGCCCCGTTCTTCCTCCTTTCATCACCACTAACAGCCACGGAACACAAGTGTTTATCAC
CGGTCACCCCATCGTCTTAACCGGTACGTCTACCACAACAACGGCCTACTGAAACACCAT
AACGCCTCCGATTACGACTTCTAAACAGACCAGAAACAACACCCTGCTGTCCCGACCCTT
CTTCACCTTCTGTTTGCAACTACGGACCTTCTTTCACGCTGCCCTCCACTGACTGACACA
CCCGGCGGCGGCGGAGGCTTCCCCGATACGAGCCCTAGGATCTGATACCAGATGTTGGTT
CAGGCCCCTTGCAACACACACACTAAATACACAAACTCACGTATATGTTATGTATGTAAT
CTTGCAAAAGGAGAAAATAGTAACAATGAAGGTGAAAGCTTTATGTGGAATGAAAATATG
GGTGTTTTTATCTCAATAAACAAATGGCCTTTTTTATAGCCTACAAGACACAAAACATGC
GAAAATAAAAAAAGAATAAACTAATATTCTATCCTACAAATCAGTACCTCTGATGACCCA
ATCTTCTACTCAAACAAAATGCAACATATACTTGCTAGAGATTCAGTTAAACCTCATACT
AATTCCTTACTAATTAAACTATTATATAAAATAGGAATAAAGACTTCATGAGCCATGCAA
TCAACGTGAACACTATGAAGATGCCTTAAACCCACTTAACTAATTAAACTGTGGCCCAAT
AACGTGCTAGCCGTGTGACACATGAACCGTAACTAACCGATTAATCCAACAGAAACCGCT
CTCGCTCTTCCTTCTCGATTATATATTCCCAAATGTTTTTGGCAATTTGCTTTTGACACT
ATTGTCTATTTTATTAATTGCACGCCATCTCGATCTTCTTCCAACAAAACTTCACTCGGA
CACCTCTTGATCACTAATCGCATCTACATTACTGGACATGTTCGGTTCCTGGAACACAAC
TTTCCCTACGAAAATACATCTACCTCAACTCTTCCTTCACCTCTTGATTCCAATTCTTAC
ACCTCTTTTTCTGACTTCACAATTCCCTTTAATTCCCTTTGACAATCATCAACCTCCACA
ATCTCCGCCTCCAACCGAACCTAACACTCCTCTAACATCACAAATTAGTCCCACATCCTC
TCCTTCTTCATCCACCCCCCACACACATAATTCCTCTCCTACCACAACACCTCCTTCTCC
TCATACTCGTCCTTATAATCTTTGTCAAAATCCAAAACCATGCATAGCATACATGAATTA
TGCAAATATTGCTTTTTCCAACCTACGTACAGTTGAACTATCTTCTTTTAACTTTGCTAA
CAAACATCTGGAGTGGTATCACGCCATTGCTGACTAATTTTTAGCTCTTGTAAAAAATGG
GACATGGAATCTTGTCCCTATTGTCTTTAATCTAGCATTATTGACTAAAAGCAGGTCTAC
TAGATCCAGAAAATTCAACACGACGATGTTACATGCTATAAAGCTTGATTTAGGGTTTGT
TTCTCTCTCTAGAATACAGTCTTGCACGGGAATTTTTCTCAAAAAGCGTTTCTTATTACT
CCAGATTGCATACATTCACTTAATTAGTATATATACAATCACAGGTACAGACACATGAGT
CCTTACAAACAAACCCTAGTCCATATATATCACTAAATACGGACATACTAAACTAAATAA
CCTTGTCAGTACTTAACATATTAAGTACCGACAACACACAAACTACAAATTTGGACAATA
CAATAAGAACTAATAAGTACTAACAAGGTAATCTACAAATTCGTACACATATGAGCTTAT
AAGTTCTGACGAATTAAAAAACACAAATTCGGACAACCTAGGCATGAACTTATATGTTCT
GACAAGTCCAATTCCACAAATTCGGACACCTTATTACACAAATAAGTCCAAATTTATTGG
ACTACCTTTCAACAAATTCCAAAACAAGTCCCTGAAGATTCATTCTTTGGTAGGATCCAA
CATTTATCAACCTTAGGTGCATTTATAGTCTCCCCTTGATATATGCGGGATCGACAAATC
TTTATCAAATCTTCGACTAACAACATCGAGCATTTATCATCCTGAGGTGCATTTACAGAC
TCCCCCTTGATGCATGCGGGGTCTGGGATCTGCAAATCTTCTTCAAATCTTTGAGAAGCC
GCTTCCCGCTCCAGCCTTGTTCTTCATGTAGCATCGGACAACTCGAGAACACCGAAAAGC
GAGCTTCCTGTCTTCTTTCAATTAATCTAAAATAGCTTGTCAAACCTAAAACTTCATTTG
AACATATTAGAATGCTCAGACCTAAACCAATAAAAGTCTAGAAACTTTCTAAGTAACTCA
TACATAGAAAGATATCAAACAACTTGGAACAAACAGTTTCCCACACAGACAACATACTTA
GGCCAACTTAGCAAGATTGATTGTTTTTATTAAAAGACTTTTTTTAAATTACCTCATCGG
ATTGTTTTTAACCCGTTTTCAAAACAGTAAAAACCTTTTTGAGTATCATTAAAAATACAA
AGCCCACACATGGAAACGAGAAATAATTTTTTTTTTGTATTTTTCAAACTTTATATTAAA
ACACACCGAAAATCTTTTTGTAATTTTCCATATTTGAAACGGAAATGAAAGGAAGATATT
TACAAGCAACATCTTTTTGTTAAAACACGGGCAAGAAGATCATAGTGGCTAATCTGTCAA
AATCTATCACAGTTAGTACCCATTTAACCAATATAAGCATAAAGAATGATAAGGACAATT
CAAGATGTTTAACGATATATTTGTCCACTTAAGCTTTAGCACGTGTTCGAACACAGTTTT
TGAGATATGCAATTAAGTGTCTTCTTAGCTGATATAACTGTGTTCCCCACCTCAGAATAT
ACTCCCATATCAAGACTACCAAAAATTACATCTTACAGGTGAGTATATCCAACTATTATC
TGTATCTGACTAAAATTGCGAAAACTTGAGAGCTCAGGTTAGTGCCACCGCACCGACAGA
GAGATGAAGGCTCGACTTTAGGTGGTGTACCAACGGTTTGGTAACTTTTGCTGCACTTTG
GCATTTTTTAGTTTTATGTACCCGGTGGTAACATATATTTTCAGTTGTTCACCCGGTGGT
GACAAGCTTTGCACAGATCATTCGGTGATGGCTATTAGGAAGAAAGAAAATCCAACTGGA
GGGTTTGCTCACAAACAAAGTGCTTAGCAAAGTATTATATGAGGTCTAGGCCTATACGGA
CGCAAAATCAGAACACCAAGTATAATCCCCTAGATAATAATCAGATATAAAGACCTAGTA
TCTCAGAGTTTTGGTAATCTCTCAAATGAAATTACGGTACCAAGACCATATATCCAAGAG
TTCATACACAAAAGTTACGCAGTTCGTTATCTTTATACACCAAAAACAGGTTCTTATTAA
CGCGTAAAACCTATCCTTACAACATATAATGAAGCTGTCAACAGTTTAGGTTTTAATTTT
ATAAGATACCCTGTAAAAGATATGACTACCGATGTACTATCATTTCTTCTCACAATCAAC
GCGACCTCAATTTTTCATGTTCTAATGTTTTTGGATTTTTATAAAATTATCCTCCAAGTA
AGTAAAATCTTTTTGGATTTTTGTGGTTAACGAAAAGCAGTAAACTGTACAAAGAAACGG
AAAATAAAGTTTCCATGAGGGCTTATGCAACCATCCTACTCAGGGTTTATTATCCCGATC
ATTCAGACTAAGTTCTCAAACCTCGTCTGATCGAATGTCTTTGTACACAGGTCTGCATAG
TTGTCTAAGGTGTCAAGTCTAACTACATCAATTAAAATGATGCCTAACATCTATATGTTT
AGTGAGTGAATGGTGTACTGGGTTATTTGTTATCGAAATAGCTGAGTCATTATCTACCAT
GTTGGGAATTTGTCTATAATCTAAACCGTAATCTCGCAATTGCTGTTGAATCCACAAGAC
TTGAGCACATCAGCTCGAAGCAGATATGTATTCTGCTTCACATGTGGACAGCGACACTGA
AAGTTGCTTTTTGCATTGCCAGGATATCAAACGGCTTCCAAGCAGTTGAGCACCACCAGA
GGTTGGTTTCCTGTTGATCGGGTACCCGTTAAAATCCGCATCCGTATATGCTATCAGATC
TAAGCCTCCCTCGACTGTATACCACAATCCAAGTCTTGGTTTCCCTTTAAGATAACGTAA
AATCCGTTTGACGACTTTCGAATGCGATTCTCTCAGAGTGGCTTGGTACCTAGCACATAA
ATATACGAAAAACATTGTGTCTGGTCGAGATGCAGTAAGATACATTAATGAACCAATCAT
TGCACAATAAACTGAAGGATCCACTTCAGGATCTTTTTCCTTTTCATCTGGCAACTTATG
ATTAGTAGGCAATGGAGTTTCGTAGGCAGACTGTCTTCCATGTTGAATCGCTTGAAGATC
TTGTGGACGTACTTCGTCTGATGAATATACGTGCCATTTCCTTCTTGATCTACCTGCAAC
CCGAGGAAAAACCTCAGCTCACCCATTGCACTCATCTTAAATTTCAATTTCATTACTTGT
TCGAATTCCCAAAAAAGCTCTTCATTTGAAGAACCAAAAATAATGTCATCGACATATATT
TGTACAATCTGGAAATCTCCCCAATTCTTTAAGATGAAGAGAGTGGAATCTATTGCACCA
CAAGTGAATCCATTTGCCAACAAATGCTTTGACAGCGTCTCGTGCCAAGAACGAGGCGCC
TGATGAAGACCGTATAAAGTTTTGTCCAGCAAGTAAACTTTGTTCGACGAATCTAGAGCT
TCAAAACCCAGCGGCTGGGATACATACACCGTTTCTTGCAACTGCCCATAAAGGAATGCA
CTTTTTATGTCTAACTGATAGACTTTAATACACATGCGAGCAGAAAAGGCTAAGAACAAA
TGAATTGCTTCAAGTCATATTACTGACGCATAAACTTCTGTGTAGTCGATCCCTTTTTCC
TGATTGAACCCTTGCACCACCAAATGAGCTTTACTCCTGACGACTACGCCTTTATCGTCC
TTTTTACATTTAAAAACCCATTTCGTGTTGATCGTGTGCTGGCCCTTAAGAAGATCTACC
AAGTTCCAAACCTTCAGCTTGTCAAACTGAGCCAACTCCACCTGCATCGCCTCACACCAC
GAGCTGTCTTTTAGTGCCATGTGCTAGTTTTTGGCTCTATTTGTGAAATAAAGCACTCAC
GCAGGCTTAAGTTGTATATCACTTTCTCTTTGATTTCTGTGAACAAACATTGCATATCAT
TAAGACTTCTGCTTCGAGTTATTATTCCTCCATGCAGATCTCCGATAACATTATCAATAG
CATGATTCCTATTTGTCCAAGTGATAGGAACAACTGGAACTTGCAGATTTGTACCCAAGC
TGATGCATAAACTTCTGTGTAGTCGATCCCTTTTTCCTGATTGAACCCTTGCACCACCAA
ATGAGCTATACTCCTGACGACTATGCCATTATCGTCCTTTTTACATTTAAAAACCTATTT
CGTGTTGATCGCGTGCTGGCCCATAGGAAGATCTACCAAGTTCCAAACCTTCAGCTTGTC
ACACTGAGCCAACTCCTCCTGCATCGCCTCACACCACGAGCTGTCATTTAGCTCCATGTG
GTTGTTTTTCGGCTCTATTTGTGAAATAAAGCACTCACGCAGGCTTAAGCTGTAGATTAC
TTTCTCTTTGATTTCTATGAACAAACATTGCATATCATTAAGACTTCTGCTTCGAGTTAT
TATTCCTCCACACAGATCTTCGATAACATTATCAATAGGATGATTCCTATTTGTCCAAAT
GATAGGAACAGCTGGAACTTGCAGATTTGTACCCAAGTAAGGCTGGATCTCCCCCTCTCA
GATGCGTTACCGGGTGATTGAACATTTCCAGAAGGCATATTAATATATGGATATGTTGAA
AAATCAACATAAAGATCACCATTTGTAGTTTGAGCAACTTCGATGTCTTCGTCGGAATCA
CTTGAATCTGCATCATTAGAGGTTTGAGTAGCACCGGCATCATTTACATTTGACGTGCTG
GAAACGTTTACTCCTGAATCACCATTTGAAGAGACATTTATTGGAATGCTGGTACGCCAA
CCTGCATCCACTTCATCTTTGTCGATCAAGTTTGAGTACACTAGTTCAGTCTTATCATCT
GTTAGATCAGGTCAAGCAAAAGAATCAAACAATTTGTCATATTGGAACTAGTTTTGGGTC
CGAACTCAGATGGTGGAGGATCGTAACTCAAAGGAGTTATATTAAAGACTACTTCCACCA
TCCATTTCCTGACATTGTACACTCGTTTGTTCGGAGAGCCTAGATCGTAACCTAGGAAGA
AACCAATTTCTCCGATCTCCCAAAACTTTATAATATCCGATGTCCGTCGGATCATACACT
TAACCCCAAAAGGCAAGAAACCATTCAAATTTGGTTTCTTTTTCTCAAGAAGTTCATAAC
AAGTTTTATCTTCCCGTTTCACTTCACTGTAAGCACATGATTTAGCACACAACATGCGGT
GTTTACAGCTTCGACCCAAAAGAACACAGACAATTTGGATTCTATGAGAAGGGTTCTTGC
AGCCTCGATAAGGGTCCTTTCAGCAACTCCGTTCGGTTGAGGAACATAAGGAGCGCTAAA
CTGATGAACAATACCCATATCACGACATAATTCATCCATATTTTGAATTTTAAATTCAGT
TCCGTTATCACTTCTGATTCTTTTGATAGGTAATGAGTTATTTTTCTCTAATTGCTTAAA
TATATCTTTCAAAGTCCCGAAAGTTTGATCTTTCGATTTTAAGAAAAATACCCACAAATA
TCTTGAAAAATCACCTGTGACAACCAAACAGTAAGATATACCACCAATGCTAGTTACATG
GATCGACCAAATAAATCCATGTGAAGCAGCTCTAGTGGTTGTTGGATAGAGTTTATGTGT
TTAGGCTTATGAGACTTACGTTTGATTTTCCCTTTTCTCACATAATTCACATTTTTGTGT
ATATTGAAACTACATAAAGGAACACCCAAGTTGTTCTTTATCAAGTTATTCATTTTGCAT
AGATGCACATGGCCCATCCTTCGATGCCATAGAAAATATTGATCTTCCGTTCCCTTTGAA
AGCAAACACGTCACCGGACCAGAGGAGTTCATAACCGGATGCATGTCCATCACATAGGTG
TTGTTCACTCTTGGAGCTCTCATCACGATCCAATAGTTCATAACCGGATGCAAGCTTTAT
CCGTGAAATGCATTGTATACTTGTTATCACAGATCTGAGATATTGATAGGAAGTTGTGCG
TCAGTTCTTCAACATAGTTCACCTTCTACAAGGTGATCTTGCCGTTTGAAACATAACCTT
CACCCGTGATGTATCCACCCTTTTCACCTGCAAAGCTAACATAACCACCTCGAATAGATT
TTATATTTGACAACAATTCTTTGTTTCCCGTCATATGCTTAGAACAACCACTATCAATAT
ACCAAATATAGATAGCCCGCTTCAGCTGTTACTGCATTCTCAAACAAGAAATCAGTTAGA
GTGGGGGACCCAAGCCGTAACGGTCTTGGGTCGTCCAAATTCATCAACAAACGAATATTC
ATTGAAAAAACCATCTTCATTGTTGTTTCTAACATTTCCACCTCGGTAAGTGTTAGGATG
TCCACCCGTAAATCAAGGATTGTGCGGAGTTTGAGACGGTTATTATACCCAGAATTTCCA
CCAAAATGATTACCCAAGTTTTGATATCCGAATTTTTGACAGTGCTGATGTCTAAAACTT
GTATCAAATCTTGGTTGTTCATTATCATGAAAATCATGTCGTTATTGGTATCCTGAATGT
TGTCTTTGACCATGAAATCTGGCTGGTGAAACATTTTGGTTATCAACGTAATGATTTTGA
GCATGAGGTCTAACATAGTAGTTGTAAGAACCTCCAGATTGTTGATCTTGTTCTTGTGGT
CGGAAAGTTACATGAGTTAGTCATCGAGCAGGGATTTTCTGATGACTCACCTTTTGCTGA
AGAACTTTCCGATCCATGATCGCTACCATCATCTGAAAAGTCGCCTTCCTGATCTTTTTA
TCTTTGATTTTTAACCTTTGGTTTAAAAACTGGTTTGCTTTCTTGATTTACAACTTTAGG
TTTATCTGCCTTTTGAGTTTTACCACTTTTCATTTCATTCCTTTTAGGTTCATTTTGTGG
TTTGGTGACAAAAGGTTTATCAAAATCAGGATCAACACGACTCTTTCCTTTGTCGTTTGG
ACAATTTGCAGCAAAATGTCCTTTCAAACAACATTTGTAGCATCGTCTTTTATCAATCTT
TTCATTCTTTTCTTGTGAACCATCCTCACATTGACTGTTCGAGGATGAGGATGCTTCATT
TGAGCCTTTTGCGCTTTGCTTCACAAAGTCAGAGTTTGAACATTTTCAATCTTTTCACCT
TCTTTGTTAAAGCTTTCGCCTTTCACAAAGTTGGTTTTTGAAATGTTTTTAACATTCTTT
TTAAGTTTGCTATTAGGCTTTGACTTTTGAACATTCTGAACTTGATTTAAGGCTTCCAAA
ATGTTTGAGTTAATCAAAGTTTCAATTTTTGATCAAATCTATTTCGTTTGTTTTAGCATC
ACTCAAACTCTTTTGTTTTGATTTCGATTCAGATTCAGATTCGAATTTAGACTCTTCCTC
ACTTAAAGGATCAACAGTCAATGGAGCAGCCGGAATGAAATTTGCAATTTCAGGATCAAT
CGAGGATGACGATTTATAGTTATGATTTACAGGTGGTGGAACCTTCTTGTAACCAACACC
TAACATCTCATCTTCTGAGTCTTTGAGACGAAGATTGCTTATGCAAAAATTCATCACATA
TGACGAATTTTTGAATTTCTCAAGTTTTCGCTGCAGATTAATAATCAAGTTATCTTTGTC
TAAAATTATTTTGTTCTTTGCTAAAACTGTGTTTGGACAAGTTTCAAGTTCAGCTTTTAA
ATCTTGATTCTTAACTGTCGCTTGAGCAAGTCGTCTCTCAAACTGAGAGATGTCCTTTTT
CAACGCAATCACCTGATTTCTATGTTCTTTGTCGGCACTCGAAAGCGCGATAATCAACTC
TATAGATTTCTCCAGATCAGTAATCAAATTACTGTTATGGAGTTCATATCTGTCACAATT
AGCAACAAAATCTACGCATCTAGCACATCTATTATCAGCAGGTTTGGATTGTACCTCGAT
ATTAGCCATGAAATCTTAATCCGAGCTTTCTACTTTTCCTGTTTTCATCTTTGCCATTTC
TTCATCGGCAAAGCATTGCATTTCTTTAGTTGCGATCTTGAACTCAAATCCATCACTTTC
ATCTTTCTTTTCGTCTTTCTTTTTGCTTTCTTCTTCTTCATTCTCTCTTCTCTTGTTTTC
CTCAGCTTCAGTAATTCTATCCATTTCCAGATTTTCACTTAAAACTTTTGCCACTACAGT
CAAATCTTTCACATTTGCCTCTTCAAACAAAACTCTAAACCCCTCTTCAATGATCTCCAC
AATAAAAGTTTGTGAAACAATAGAAGTAGCTGGTTCTTCCATTACAATCCCCTAGTCATG
TGGCATACTAATAGCTTGAAGGGGTTGAACAATCATAGTGTTATTAGAACTAGGAGTAAG
GTTATTAGATGAGGCTGTTGTTGAAGTGGTAGAAGTTGTATTGGATGGGGCTAGACTATT
GTTGTTGGATCTTGTTGAGCTTCCTTGACCATTGTTGCCTTCTCTTTTCTTTGGTTTTTG
ACATTCTCTTGTATAATGACCATAGATGCAACAATTGTAGCATTTAACTTTGGTCATGTA
AATCCTCATTCGTGTCTTTGTGTTACCGGCAATGAAACACTTTCTCGTTCGCTGAGAAAT
TTCTTCACTCTACTTACCATTAACGCCATACTTAATTGCAAATCGAGCTCTTTCCAATTC
ATCTTGATCAATTTGATCAAGATCTTCATCAAGAGTCGATGGTTCAACTAATTTTCTAAG
TTCAAAATTCTCAAATGCTGTCATGAACGATGCAAGAAGTGCCATGTTTTCTTGTATGAG
CTTTAGACAATGCGAGTCGATTTTAGCAACATTCAAGCTTGGTTCACTTGGTCTAGCATT
TGACGATGACGTTCCATGGGGTATATGAGTTCCACCAACGGTACTTCCAATATTGCTATC
AACAACAAAGGCACTTTGGTTTGCAGGATCTCCTTGAGTAGCTTCTTCTGAAATAAAAGC
AACACCTGAATTGCTTCCCTTTTCAATTAGCTTTGCACGGTACAAAGTCGTATCTTGAAG
CTTCTCGAAATCAGAGTCTTGATCTTCTAAGGTCCATGCGTAACCTTTCATATTCTGGAT
TGCTTGATCAAGAGTCAGTTCTTCATATTGAGCAGTCTCTTTGATTAAGGCAGAAAACAT
ATTCAACTGTTTCGGTAAACAGTTTAGAAATTTTTCTTTTCAAATTTGGTATACAATCCT
GGTTGGCTTCGATCTAACTCACTCAACAAATGGTAGAATCTGTTTACCAATTCATCTAAC
GACTCACCTTACATAGCTTTAAACATTATGAATTGAGTCTTTAGTCGATCGAGTCTCCTT
TTCTTGAATAGCTCATTTCCTTCGTACCCGGCGCTCAAACTGTCCCACAATTCCTTTGAT
GATTTTTGTTACCGAAAGTGTGTAGGATAGATTGTGGTAACGGAATTGTAATCAAGGACA
TTTCCTTGTCTTCGCATTCGTAATACTTTCTTTGATCATCAGTTAAAGTGAGATAACCAG
TAACTGTTAAGCGCGACCAGGTTCTCCGCCAAGACCTGGCGTCATACATAACCACATTCT
TACATCTTTCGCTTTGATGTACCTTTCAAAACCTATCTTCCATTCAGGATAATCTAACTT
ATTCAACAACACGGGAGGTTTCTCACTGCTTCCGACTTCGTTGTTGTGTCATTGTTGTGT
CTGATACTTTGAACAACGGTGTTCAAATTGTTTGCCATCTTCACTAGGTCTTGGTAGACA
CTTCACACAAACACTCACAACTAAAACCTGATCACCGTCCACCATGAAAAATAATGAAAC
GAGTAAAGAATCCATTAAAAAACATGAGAAAAGTATGAGAAAACCCTAGAAAATCGAAAA
CACTCTAGAATGAACAAAACCGATCAAAATCTAACCTCTAACATGAAGTCTACGACGGTA
AGAGCACTCTCTATACATAGTCTAATTTGATACCACTTGTAAGGCCGTCTTCCACTACGA
GAAGCACCTCAAACACACGAACGCGGACCGCTCGACACACACGCGATGTGCGGAAACCAC
TGCGTGACTCGTACCGTTCCGTAGATCTCGTACATAAGGTGTAGAAGATGAGATAACCGA
TCAATTGTATTCACAGATGAACACTCATACACAGTGAAGAACACACACAAAGTTACGGTT
TGTTTCTCTCTCTAGAATACAGTCTTGCACTTAACATATAAGTACTATACTTAACATATA
GGTACTGACAACACACAAACTACTTTGGAAAATACAATAAGAACTAATAAGTACTAACAA
GCTAATCTACAAATTCTGACACCCCTCTATGAACTTATAGGTTCTGACAAATTAAAAAAC
ACAAATTCTGACAACCTAGGCATGAACTTATAAGTTCTGATAAGTCCAATTCCACAAATT
CGGACACCTTATTACACAAATAAGTCCGCATTTGTTGGGCTATCTTTCAACATATTGTAG
AACAAGTCCATGAAGATTCATTCTTTGGCAGCATCCAGCATTTATCAACCTGAGGTGTAT
TTACACACACACACACTCTCTCTCTCTATAACAATGTTATGGCCACTTCGTCAACTTGAT
GTTCCAAATGCCTTTCTACATAGCAACCTTACAGAAAAAGTTCACCTAAAACAGCCGCAA
GGTTTTGTCGATCCTAAACAACAGGATCATGTATGTGTGCTACACAAGCCCCAAGGGTTT
GGTTTCTCTGTCTTTCGCAGGCACACCAAAACCTGGGTTTTCAAGGTTCAAAGAGGGATC
CTTCTCTATTTACTTTCAAACAAGAATAAACTTTTCTCCATATCTTAGTCTATATTGACG
ATATCATAGTAATTTGTAATGACATGTCGCGTCCTCCGACCCACCCTGGACGGAGTCGGG
GTCCGCGAGCAGATTTCAGTGTGGTACCCGTGGTATCTAATGGCAGTGGAAGTCTTTTAT
TACAGGATCTTTTAACCGTAAAAATATGCTCGTTTTAATATATTACACAAAGTTTTTTTA
GGGATAAAATCCCATCATTTACAATCAGTTGATTTCACACAGAAATCATTATTTTCCAAA
ACATGTTTTATTTATTTATTCACAATGAGCCACTTCTCTGAGCTTGTAGTGCTTTACTGC
ACTTTTCCTGGATCACACAGATCACCTGAAACATGTTTGAAAAAGGTTTTGTCAGCGGGG
AAATACTGAGTGAATCATTCTGTTTTCTAAAACGACCCGTTAGTTATAAATCACAGTATT
AAGAGCGATTACAATGTTTCTATCAACCAATTATCAAGAATGGGTATTTGTTACTCGACC
GGATCTGTGACTGTGGTCATACCACTATTGGGTCCCGTCGCCCCAATAATGACGGTTTAC
TCACACAGAGTAATAATCACTCACATAGAGTAATACTCACTCACATAGAGTGATAAAAAT
AGTAATGTGCACAATACCCCACATACCAGCTGTAATTTGGTGATTACAAAGACTTAATCC
CTGTAATTATAACCTTGAAAATAATTTGAGGTATTGTAATACTTACTCACAAACTGTGAG
AAAACAATTTAAAAAGGAGAATGACTCACATTGCAGATTAACGAGCAAATAGATAATGCC
TACTGATTAGCCTTGATTAAACCTAATTTAACATAATGCACACACACAGGTTAGTAACTA
ATACAGCAATTACGTCAATTCACGAGATTAAACCTTCACAACGATTAATTAGTGCAATAC
TCGATAATTCAATCGGATTCACAACGAATAACAGAGCATAGTCCGAATTCGAACAGCACT
CTAATATTCAAGTCGAAATCACGACGAATAATCAAAGTACAAGCTCAATTGAGCAGCACC
TGGACTATCGTTGGATAGTTATAATCGATCGGATGTTGAATCGTAATAGCGATCGAGTTA
TTACCCTGATTGCGGCAGCGATTCGAGATCTGTGTGTGTTTGTGTAGTATATAGCTGATA
ACTCAGCGTGTATTTTGACGTTTTACGTCGTTTCAACTCTCAAATTCAAGTCCCAGACAC
CTCTATTTATATACGAAATTTGACCCCCGTCGCGTAGCGCGAGGGGTACCCCCCATGGGC
GTCGCGCTACGCGAGGGGTCACCCTATTTCATAGGGTAGCCCTTCGTGCATGTAGGCTGG
ATGAGTCGACAGTTTCTTAAAATTCGATTTTGACAGATAGTTATTAAGATAATCGTTGGC
TAGGGTTTATCCCCCCCTGGGTTTTAGGGGCCCTGATCCTGATTCTGATTGTTCTGGAAA
TTTTAGGGTTAGTGCAGAATTTCTTGGGTTTCTTAATTAGGGTTTCCTTAATAGCTAATT
ACCATCCTAATTATGGATTTTAGTGACAGTTGTTACATCCTCCCCACCTTAAGAAAAATC
TCGTCCTCGAGATTTATTGGAATAAATGAGGATATTTGCGCTTCATTTCTGATTCCAGCT
CCCAAGTGTATTCTGGTCCTCTTCTTGAATTCCATTTGACTTTGACCAACACCAGTCGTT
TGTGTTTGAGAAACTTGACTTTTCTATCTTCGATCTGTAGTGGTTTCTCTATAAACTTTA
ATTTTTCGTTCACCTCTACATCTTGAAGAGGTACTACCAGGGATTCGTCTGATAGACATT
TCTTGAGATTGGATACATGAAATACATCATGTACTCCAGCTAGTTCTTCTGGTAGTAGTA
AGCGGTAGCAACAGGTCCTATTCGTTGGCTTATTGGAAATGGTCCTACGTATCTGGGACT
CAACTTTCCTTTCTTACCGAATCGTACTACTCCTTTCCAAGGAGAAACTTTTAAAAGTAC
CTTTTCTGATGATCTCGAGCTGTTATCAGTCTTTCCTTGATCTGAGTTATCTTGCCAGTA
GTTTCTTGTACGATCTCAGGACCTGATAATTGACTTTCTCCGATTTCTGCCCAACATACT
GGAGTTCTGCACTTACGTCCGTACAGTGCTTTGAATGGTGCAGCTTCGATACTTGAATGA
TAACTATTGTTATAGGAGAATTCAATTAATGGCAAATGGCTATCCCAATTACCACCAAAG
TCAATTACACATGCTCGGAGCATGTCTTCTAGCGTTTGTATTGTCCTTTCACTCTGTCCG
TCTGTTTGTGGATGATAAGCAGTACTTAGATTTAGTCGAGTTCCCATTGCTTTCTGAAAA
CTTGTCCAGAAATGAGATGTAAAACGACTATCTCTATCCGATACAATGGAGAGCGGGACT
CCATGTAGGGATACTACCTCGTCCACGTAGAGTTGTGCTAACCTTTCCATGCTAAAGGTT
TCTTTCATTGGTAGGAAATGAGCTGACTTGGTTAATCGGTCTACGATTACCCAAATCGCA
TCATTACCTCTTTTGGTTTTGGGTAACTTTGTAACAAAGTCCATTGTTATGAGTTCCCAT
TTCCATACAGGCATTTCTAACTGTTGTAGTAGTCCTGAAGGTTTCTGGTGTTCAGCTTTA
ACTTGTGAACAAGTTAAGCACTTGGATACGTATTTGGCTATATCCTTTTTCATTCCTATC
CATCAGAAATTATTCCTTAAATCTTGGTACATCTTATTGTTTCCTGGATGCATAGTATAC
CTAGATTTATGAGCTTCTTCTAAAATCTTATTTCTTAACTCTCCTTGCTTAGGTACCCAA
ATTCGTTTCTTATGGAATTTTCAAATTCCATCATTTCCTTGTTCTAATTCTTTTAGGTAA
CCTTTCATTCCTTCAGCATCGTCTTGGATTGCTGTTTTCTGAACTTCTTTAATTTGTGCC
ATTAAATCTACTTGTAGATTTAACCTCAGAGCACGGACTTGTTTCTGTTTCTCATGGTAC
TTACGACTTAAGGCATCTGCAACTACATTTGCCTTTCCTTCGTGATATTGGATATCACAG
TCGTAATCACTTAGCATCTCCATCCACCTTCTTTGCCTCATGTTTAATTCTTTTTGCCCA
AATATATATCTTAAACTTTTATGATCTGTATAAACAGTAAACTTATTTCCATACAGATAA
TGTCTCCATATCTTAAGGGCAAAAATTATGGCTCCTAATTCTAGATCATGAGTCGTATAA
TTTTCTTCGTGCTTTTTCAATTGTCTAGAAGCATACGCAATTACCTTCTTGCGTTGCATT
AACACACATCCATAGCCTAATTTTGAAGCATCACAATATACTTCAAAATCTTCTGTTCCT
TCGGGTAAAGCTAAGATTGGTGCATTCGTCAACCTATGCTTTAAAATCTTAAAGGCTTCT
TCTTGTCTAGGTCCCCATTCAAACTTAGCAGCTTTACAGGTTAACTTAGTTAATGGTACG
GCTATCTTAGAAAAATCGTTGATAAATCGTCTATAGTATCCAGCTAAGCCTAGAAAACTT
CTTATCTCCATTGCTGTTTGTGGGACTTTCCATTTTGTAATTGCTTCTATCTTAGCAGGA
TCTACATGGACACCTTTGTGATTTACCACATGACCTAAGAATTGTACTTCTTGTAGCCAA
AATTCACATTTTGAGAATTTGGCATAAGCCTTTCTTTTCATAACAAAGTTAAGAGTGCAT
GTAAGTGTTCACAATGTTCTTTTTGGCTTTTGGAATAAATAAGTATATCGTCGATGAAAA
CGATCACAAATTTATCCAAGTATGGTTTACAGATTCGATTCATCATGTCCATGAATGCTG
CTGGGGCATTTGTTAATCCAAAGGGCGTGACTGTAAACTCATAATGACCATATCTAGTTC
TGAAGGCAGTTTTAGGTATGTCTTCTTCTTGTACCTTCAACTGGTGATATCCAGATCTTA
AATCTATCTTAGAGAAATACTTAGCTCCTTGCAATTGATCAAAAAGATCATCAATCCTAG
GTAGTGGGTATCGATTCTTAATTGTAACCTTATTCAATTCTCTATAATCGATACACATTC
TCATCGATCCATCTTTCTTCTTCACAAACAGTACCGGTGCACCCCAAGGGGATGAACTCG
GTTGTATGAATCCTTTGCTTAATAATTCATCTAATTGCTTTTTCAATTCTAGCATTTCGG
TAGGTGCTAATCTATATGGTGCTTTGGCTATTGGTGCAGTACCTGGAATTAAATGAATTC
TAAATTCTACTTCTCTATCAGGTGGTAATCCAGGTAATTCTTCTGGAAAAACGTCTGGGT
ATTCTGAGACTACGGGAATGTCCTGGAGTTTCTTATCTTTAGTGTTAATGATTGCGGAAA
TCATATACACCATTTCCTGTTTTCTCGAATAACTAGCCAATTTCATTATTGATATGAATT
TCAATGGCTTTCGAGGTTTATTTCCAGTAATTAAAATTACTTCTCCTGTAGGGGTTTGAA
TTTCTACTGCATTTTTATCACATAGGATTCGTGCATGGTTGGCTACTAACCAATCTATTC
CTAATACTACATCGAATCCGGCTAAATTCATTGGTAACAGATTTGCAGAAAACTTATGGC
CTAATAGTTCTACTTTTCCTCCTTGCCAGATTTTATCTATGTTCACAGAATTTCCTTCTG
CGGTTTCAACTGTGAAAATTTGCTTAAGAGAGGTTAAAGGTAACTTAAGATCTTGACAAA
ATGAAGTATTAATAAAACTTTGGTTCGCACCAGAGTCAAATAATACTTTTGCAAATACGT
CATGTACTAGGAACGTACCAGCTATCACATCTGGAATGAGTTCGGCCTCTTGAGTGGTTA
GCTGGAATGCACGCGCATTTCTCTTGGTTGCTCCTTCAGCTGGTTTGGTTTGGTTGGCTA
TAGGTTTAGCTAACTTATAACAAACTCTTGTTTTCTTTCTACAGTCTTCTTCCCGATGTC
CTTTCATTTTGCAAAAATTGCAAACCATGTTGCATTGTCCATAATGCTTCTTTTTGCAAT
TTCTGCAGAAAGGAGGTGATGAGAATTGCCCTGTTCCTCTTTTCTTGGTATTACCCGCAC
GAAACCCCTGGGTAATCTTCTGAGCTATTTCCTTCTTACGATCTTCCTCTCTTGTGCGTA
CCAACTCATCCGTCAGGGTATTAGCTAATTCTACCGCATCGTCAATGGTACGAGGTCTCG
CAGCTTTAACGATGTTTCGGATTTCACTAATTAACCCCCAGATGTAACGAGAAATAAGTA
CCGGTTCTGGCGAAGCCAGTGATGGCACTACCCTTGCGTATTCAAAGAATGTCGAAGTAT
AGCCCCGACAATCTACTCCTGTCATACGGTGACTAAGGAATTTGTTTGCCATCTGTTCCT
TCTCGTATTCGGGACAAAATTTTCTTTCTACCAAACTCTTAAATTCTTCCCAACCTATGG
CGTAGGCTATCCTTCTTCCTTTTGCCTGGAGGACCGTGTTCCACCATTCGAGTGCCCCTT
CTTTGAACAGGTTTGATGCATACATCACCTGGTCTCCTTCGGCACATTTGCTTATTGCAA
TTACTGCTTCGGTTTTCTCTAACCAACGCAGTGTTGCAGTTGCCCCTTCGTTACCTGCAA
ATTCAGCGGGTTTGCAAGCAAGAAATTCTTTGTAAGTGCAACCTGGCGTTGCAGCTTTCA
TTCTTTTAGGGAGTGGGGCCTGCTGCGGATCATGATCGTCATGATTGCCGCCTCCATTTA
TGCTATTACTGCCGTTATCGTCTGAAATAAGTTTACTAGGAATTAATTGTGGTTCGGCAG
GTTTTTGAACAGCAGCTACAATTTCTGGAATAGCATGAGCTATCCCTTGGGCGATAAAGT
GCTCGATATCTTGTCGAGTTATATACTGATCTTCTTGTTCTTGCTCAGATTGATTTATTT
CATTAATTGGTTCATTGTTAGCGTTTTCCATCTGCTAATTTAGTAGGAATTTATTAATGT
CTAGCTTATCAATAAAAATTTCACATAGATAAACACATAGATTATCACAATATACAAGTA
TAACCAAAATTGTCGATTTTCTCGACTTTTACTTTGTTGGTATATGCATCCATACACACT
GTATTTTACAGAGTTTTATTGCCCATTTTACAGAATTTTAAGTTACAATCATACAATACG
GCTTTCTGTGGTTTAACTGACGGTTCTAGTAACGATGCTCCCTCTCATCGTACTTCCAAG
TTAGATGCTCTCCCATTTCCCTGATCCTATTACCTGTACTTATCAGTTCTTCACCGAACT
GACGGAGTTCAGCTAGGTTTTCATTACTCATGGGAGGATTTGGGAGTGGTTCTGGGTCAA
ATTGTGGAAGAAAACTATAAGGACTATTGACTATGTTTTGGAATTGCCAGTCGTTTGTCC
ACCATTCTTCCAGTTCTCCTAGTGGTTGGGTATGGATTAAAGGTTCGGGAATAGCCGGTG
TTATGTTTAAAGGAAATTGGACTGTAGCCGGGTAAGGATATAAATTAGTGCGGATTGGGC
TTATGACCTCACAATTTCCTAATAGACGGTCTATTTCGTCTTGAAACGTAAGTTCTTCTG
GCTGTTTAGAACTTTCGCCAACCTCTATTCCCTTTTGTTTCAGATCTATTCCTATTTCCT
TTTCGGGTGGTTTCGAACTTTCTCCAGTTTCTATTTCCTTTCCCTTGATCATACTCACAG
GATTTTCTATTTTAGGGAGTCTCCTAGTGGCAGGTTTCCTACGGCGTACTTTCCTCCACC
CTACGTATCTTCTCTTCTTTTTCGGTTTAGCTTTTTCCAACGGTGGAGTTTGGAATTCCA
CAGGTTCTTCTATGTCAGCAATGTAACCAGTAAAGTCGTGAGAGACTTCAATAGGCACTG
GATATAAGTTGAGATTTTGGAATGCTTCCGACATCTCATTCATGCTGCATAGCATATATG
CAAAATGCAATGTTAAAACTTTGGAACAAAGTTTAACAAATAAACACTGAAGTTTTATTG
CATACCAATTTATACAAAGGATAACAGAAATAAATACACTAGGACTTTATTTATTTACTG
GATTGTGATTTCTCTTACTAGGCCCAACTTATCAGATATTTAGAGATTTGTGTTTTCTGC
TATAGTAGCTAGCATATAGAGATTTGCCCATTTCTTGTCTATTTTATCTTCCCAAGGTGC
ACTATTACCCAATTCTTGAACTTCTGGGTTAAACCTAACTCTCTTGGTTCGGGGTTTCTT
TTTCTCCTGACTCTTTTTAAGTATCGAATCCCTTTTCTCTGGGGAAAGAGGATTTTCATA
ATTTGCCTTGCGGACAAAGATTCCTTCTTCTAAATTTACTGGGTTTTTAGAAGAAGATGC
AACATCTAGTTTGTGGTAGATGGCAGACAACTTTTGTTTACCCATACTGTAACTATCAAA
TAATCAGTTAATAAAACAAATAATCACAGAATGATAACTAGTAGAATTAAGTATTTTGTC
CAATACTTAATTCCGTAATAGGCTTAAATTAGTGGCTCGATCATTGGCTCAATTTAATTA
TTAGCTCTGATACCACCTTCTGTCGCGTCCTCCGACCCACCCTGGACGGAGTCGGGGTCC
GCGAGCAGATTTCAGTGTGGTACCCGTGGTATCTAATGGCAGCGGAAGTCTTTTATTACA
GGATCTTTTAACCGTAAAAATATGCTCGTTTTAATATATTACACAAAGTTTTTTTAGGGA
TAAAATCCCATCATTTACAATCAGTTGATTTCACACAGAAATCATTATTTTCCAAAACAT
GTTTTATTTATTTATTCACAATGAGCCACTTCTCTGAGCTTGTAGTGCTTTACTGCACTT
TTCCTGGATCACACAGATCACCTGAAACATGTTTGAAAAAGGTTTTGTCAGCGGGGAAAT
ACTGAGTGAATCATTCTGTTTTCTAAAACGACCCGTTAGTTATAAATCACAGTATTAAGA
GCGATTACAATGTTTCTATCAACCAATTATCAAGAATGGGTATTTGTCACTCGACCGGAT
CTGTGACTGTGGTCATACCACTATTGGGTCCCGTCGCCCCAATAATGACGGTTTACTCAC
ACAGAGTAATAATCACTCACATACATAGAGTGATAAAAATAGTAATGTGCACAATACCCC
ACATACCAGCTGTAATTTGGTGATTACAAAGACTTAATCCCTGTAATTATAACCTTGAAA
ATAATTTGAGGTATTGTAATACTTACTCACAAACTGTGAGAAAACAATTTAAAAAGGAGA
ATGACTCACATTGCAGATTAACGAGCAATAGATAATGCCTACTGATTAGCCTTGATTAAA
CCTAATTTAACATAATGCACACACACAGGTTAGTAATTAATACAACAATTACGTCAATTC
ACGAGATTAAACCTTCACAACGATTAATCAGTGCAATACTCGATAATTCAATCGGATTCA
CAACGAATAACAGAGCATAGTCCGAATTCGAACAGCACTCTAATATTCAAGTCGAAATCA
CGACGAATAATCAAAGTACAAGCTCAATTGAGCAGCACCTGGACTATCGTTGGATAGTTA
TAATCGATCGGATGTTGAATCGTAATAGCGATCGAGTTATTACCCTGATTGCGGCAGCGA
TTCGAGATCTGTGTGTGTTTGTGTAGTATATAGCTGATAACTCAGCGTGTATTTTGACGT
TTTACGTCGTTTCAACTCTCAAATTCAAGTCCCAGACACCCCTATTTATATACGAAATTT
GACCCCCGTCGCGTAGCGCGAGGGGTACCCCCCCCATGGGCGTCGCGCTACGCGAGGGGT
CACCCTATTTCATAGGGTAGCCCTTCGTGCATGTAGGCTGGATGAGTCGACAGTTTCTTA
AAATTCGATTTTGACAGATAGTTATTAAGATAATCGTTGGCTAGGGTTTATCCCCCCCTG
AGTTTTAGGGGCCCTGATCCTGATTCTGATTGTTCTGGAAATTTTAGGGTTAGTGCAGAA
TTTCTTGGGTTTCTTAATTAGGGTTTCCTTAATAGCTAATTACCATCCTAATTATGGATT
TTAGTGACAGTTGTTACATGACACCATTGCGAAAAATCAAGTTATTCAATTACTCAGCAA
AACATTTATTGTCACAACCCCCGTCCCTCTATACAAAGACAGGAAGGGCGGCTACGGCCA
GTTTCGGTGGTATCTTGTTATTGTCTAATTTGGTAGCGGAATTTTCATCAGGACCGTACT
TAGGAAATATTTGATCAGAGTAAAATACCACATTTCCATAATATTTAATACATGGGCTAA
ACCCAAGTTTGCATTGCACACATTTTCATAGGAATAAATCCTATTTTATTTTAATAAAAA
CATCTGTTTTATTTTAGGTAACTTTATTGCCACTTTTCCAAGCCTTCAGTGCTGCCCAGC
TGGCTTTTATTTGGCTTTCACATATTGTTACCTGAAACGCGTATAAAAACATTTTGTCAG
TGGGAAATACTGGTGAGTGAATCCCAGTTAAATCAAGTTTTACTAAAAACCATTATACAG
TATTGAGGGATATCTCGCAATTACATTTGTTTCCAAGTTATACCAATTACCACCCACGGT
ACTGTCGAACCCGACTTGTGGAATGTTACCCCTCCAGTAACAAATTTTGTATACAAAACC
CCAACATACCGACGATAATTGTATCCTTAAAACTACTCAATATCTGTCTAATGTATAATT
AACTAAGTGAGGTTTTGTAAAAACAATTTGCAAAAAGGAGATTTGGGATATTTTTAATGT
AATATATTTTGGGCTTGGTTTTCACATACGGGGTGTATTTAAAGACATATTGGGATATTT
TAAAATATATTAGGGTGTCGGAATATATTACGAGGGTGTCGGTTTAGGGTTGTTATATTT
ATTGTCAAGGATCTTGGTGCTTTTGACTATTTTCTAGAGATTGAACTAGTCCCTTAAGGC
AAGAATTTTATTCTTTCGCAAAGAAACACATCTCTGACCTCGTGCAACACACTAGCTTAC
CTGATTGCAAACCTGTTTCATCTCCCATGAGCACCAGCCAACAATTAACTCTTGGTGGTA
GTACTTTGTTTCTAGATCAAGTAAAATATCGTCAGTTAGTCGCGTACTTCAATATGTCAC
CTTGTCCACACTAGACATCACATTTGTGGTTAACAAGGTGTGCCAATATATGGACACCCC
TACAAAATACCACTGGTCTACTGCAAAACACATTCATTGATATCTGATAGGAACAACTGA
TTATTGATTGCTAATTCATCATACCTCCAGCTCTCATCTACAAACTTTTACAAACGCCCA
TTGGCAGTGTTCCTTCACCTTGGGTGCTTTCTCAGATATCAATTGTGCTGATTTCCCAAA
TGACCATCGATCCACGGATGATTTTCCATATACATGGGCTCTAACCTCGACTGTTAGATT
AATCTTGACGGGTCAAGTTGGGTCGGTAGCAGTATGTTTTTAATGGGTCAAGTATTTTTA
ATTAGTCATGTGTTTTTAATATTGAAGTGTTAAGCAAGATTAAGTTAGTGGGTTAATGGG
TTAGTGGCCCTAATTATTAGTTAGGGGCTGTTTGTTAGCCTCTTAATGACCATTCAGATG
TTACCTCTTAATGGTTTAAAACCTCTGAATGAATAAGAGGTAACCTCAAGTCTGAATGGT
TAAGAGGTAACCTCTGAATGGTAAATCATCACATGTCACATACTTCTACCTTCTCATTGG
TAAAATTCTTAATGGTTCCATTAAGATGTAGCCTCTTAATGATCATTTAGAGGCTACCAA
ACAGCCCCTTAGCGGGTTAGTGGGTCATTTTTTGTTCCTATATATTGTACGTTTTCTTTA
GAATGAGATGTAGGGTTTTTTTTAGCAGCAAACACATTCTCTGTACGTGAGTTTTCTTTG
TGTGATTAAAGCCTTCAAAACCAACAATTGGTATCAGAGCCCTAGGCTCATACCTGGTTC
GTAGTACGAGAGAGAGGGCCGTTTTGAGAGTCGTTTTGGAGTAAGAGAGCAGCCCTTGGC
TGCAGGGCAGAAGAAAACACATAAGAGGAGAGCAACCGTTTTTTTTTGGGAGGTAAAAAT
CGACAGGATGAAGTATAGAAGCAGCAGTTCACGAAGGTAAGAGTTTAAAATAAGGGGAAG
TCAACAAGATGAGACGGCAGTACGGTTATGACCGCAATTGATGTGCGGCACTAGTGGAAT
GAATTTGAAAAGAAGCAGGATGTAGAAGTTCAACGCAGGATGTAGCGATTAAACTAAAAA
ACCAAGCACGTCAAGAAATGGAAACTTACGGCTAGATTTGGTTGAAGGATTTTATATTTC
AAGCAAGCAGGTGCCAAAATAATAAAATCAAAGTAAAGGCAAGAAAGGGGTAACGTGTCT
TTGTTGATAATAATTGCACGCAAGTAGGCAAGTGAAAGAAGTAAGCAAAGCAGCCACACA
TCTCTTGACCTTCAGCCTTGAATACCAGAGGAATAACAACAAACCAGCAAGAAATTGGGA
AAATCAAGAAGACAACAATCAAAGAAGGTATCGATTTTTTAGATGGTGATCGATAAACGT
CATACCGGTGGGATTGGACAATTGAATGGCGGGTTGTTTCGGGGCTGAATCGGTAACGAA
AGAGTATCAAGTGGCATTGGTATAGGGTTGCCAAATCTGGTCATAGCAAGAAAATGCAAG
AATAAGGCAAACAAGCTAGCAAGAAAGTAGAACGGTTTGGAACGAGCAGCAAGGTTATTT
TTGGCGATGGATAGCAACCAAGAAGCATGTTTAAAGTAAGTTAACTAGCAAGATCAGTAA
GAAAGAAAGTCGGGTTCAAATAATTGAATCCTTAAGAAAGAAAGAAAGAAAGAAAGAAAG
AAAGAAAGAAAGAGGTGGCGCCACAAGAAAGAAGAAAGAAGGAAAGAGGCCGGGGTCGCT
TAGCAAGAAAGAAAGAAAGAAAGAAGGCCTCGCAAGAAAAAGAGAAAAAAAGAGACCGGT
GTCACAGGAAAGAAAGAGCAAGCACCAGTCAGAATGAAGAAAGAAAGAAAAGGCGTCGAT
TATAAAGAAAGAAGAATATCGATAGCCAAAAGAAAGAAAGAATCGAACCTTAACGGTTCG
TATGGCAAGAGCAAGACCAGAACCTATGTGGTTCAATCAACGAGCAAGAAAGAAACGGGT
CAAAATGTCAATATTAAGGGGGTGAATGTTAGATTAATCTTGACGGGTCAAGTCGGGTCG
GTAGCAGTATGTTTTTAATGGTCAAGTATTTTTAATTAGTCATGTGTTTTTAATGTTGAA
GTGTTAAGCAAGATTAAGTTAGTGGGTTAATGGGTTAGTGGCCCTAATTATTAGTTAGTG
GGTTAGTGGGTCATTATTTGTTCCTATATATTGTACGTTTTCTTTAGAATGAGATGAGGG
TTTTTTTTAGCAGCAAACACATTCTCTGTACGTGAGTTTTCTTTGTGTGATTAAAGCCTT
CAAAACCCAACATCGACTTCTGGATCACACAAAAACAGAAAACAACCTCTCGGTCTTCAA
CATAATTTGGTCACAAAGCTTTGGTAGACATAGTGGCCGAACTGAGATGGTTAGAAGTTT
AACAAAAAGAACTTGTACTGTTGGTACCAACAACATCAGATCACAAAGCTTTGGCAGGCA
CAATAGTCTTCCTGCCAATACGCTTAACACGTTAGCACAAATTCCTCTCGTGAATCATAT
GGTTAATACTCTTGGTCATCACATTGCTGAGGTTATTTGAAGAGAAAGTGCACATGGTTG
GGATAAAATTACACCGACTGAGGCAAAGGTTGTTAAGGAGAGGTAGAGAAAACATCATGT
TACAAATAAGCTGTGGGTTTCATATGTTTATCCACTAGTTATGGTTAAGGAAAGGGCGTC
TTTCAACAAGATCAAGCAAAACTTCCTCGTCAAAGATTTCAAATGGTGGTGGTATGATGG
GTTAACTACAGAAGCAGTTTTTGAGACCAACACAAAGGTATAGGTTCTTAGTATATTTGA
TTAACTCAATTTAATAAATTTCTCAAAGAATGATTTGTAGATTCTGAAGGACAACAAGAT
CTTGTTCGACAAAAAGTACGAAGATGAAGCAATGAACTTTCAGAAGCTTGTCAGGTTTTG
CATCAGAAAAGAGGTTCATGCTGGGAGCAATGCATCTGGCTTGAACAGAGTTTAAAGACA
TATCGAGCTAATGCCAAGGGACAGTTTGTTGATGCTTATTTTGACAGTTAGCTCGATTAA
TCATTTTGGTTTAGATGTAATTACTTGTATTTATGGTCGCCCAGCTTGAACATGTAATTA
GGGCCCTAATGGTGATTTAAGCCCAGTTAAGAGCCTAAGACCTCATAGCCCATAGCTATA
AATAGTGCAAGAAAAAGGATTTTTGTGGTTAATGGTTTTCTAAAGGTTTTAGAGAGCTTG
AATCCTTTGCTTAGAATACCATCCAGATTATTGTAGTGTTGTGTGGGTTTATTATTGAAT
AATAAATCCAGTTAAGATTTTTGAAGATCTGACAGTGTGAAGAATGAACCATCACCAGCA
ACATTCAAGTGGGAGTTTGTTGATGCATTTTTGTGGTTGTGGCTAGTGACGGTTTGGTTT
TCGACCGACGTCGACGACGTTCTTCTGTCGTGTGACTCAGAGAACAGAGATTCAAGTGAC
TTTAAAGACTACATGGGCCAACGATTGATATATTATAAAGACAAACATGGACATTTGATG
AAGAAAGACTTGGGCCATTGTCAATAACAAGGCCCAATCTATACAAACATGGTCCTGTGC
ATAAGTGACTGTCGCTTTGGATCCAATAGAAGAATACAAGGACTGTCGTTTAGGACTCCA
TGCTTATTAACCTTCGTTTGGATCCACAATGGACTGTCATTTGAGGACAAGTCCAAACGA
CTGTGAGACTGTCGTTTAGCATGTCTCTGTCGTTTGGGTCTTCACTTGTGTTACTATAAA
TAGCTGTTCTTTGTCACTTGTAAGGTGAGCTTGAATGAGCTAGAGAAAGAGTGTAGAGAG
AGAGAGAGAGAGTTTTGGAGAGCTCATATTTGTTAAACGTTGAAGCCTTGTTTATTGATT
ACGTAGCGTCGCTCAGTTCATGGTGTAACTTGGATCATGATCATGCATGTGAAAGATAAA
TAGTTTGAATAGAATAAAAATTGATAACGTAATTATGAATGTATGAATAATTGTTTTATT
TTGTATTACAGGATTATGCCATTTGACTTCCCTGGAGAAGTTGGATTTAGGTGGTGGAAA
CTATTCCGAAACACCAAGTATCCAAGGTAAAAGGAGAATGAAAGCCTCATTCCTCAATTC
ATCTGGTACTACAAACATATAAGACAATACTTTTTCTAATCAATTTTACAGCTTGTAAGT
GCCTAATGAGATTGGAAAGACTAGAGAGTGTATCTCTTAGAGGTAACTATTTCAACAAGA
GTATTATATCATGCATAAGTTTCCTCCCATCCCTCAATATTCTTGATCTTAGCGGTTCAT
TTAGACACGGAAGTTCTTTTCCAATGCAAGGTATGTAGATATCTTGTGAAATCCTCATCA
TAAAGAATGCAATTAAAATGTTATATCTCATTTTTACTGCTATTTATTAACTTATATAAT
TTTTTTGCAGAGTTATCTTCCTTGAAAGAGTTAACAACACTTGACTTGAGAGGGTCCGGT
CTTAAGTCACTCACATTAAATGGTTAAGTTGTTAAAGTGCGATTTTAAATGCTAATACGT
TTACAAGAAGAAACAATTTTAACAAGAAAAAAAAACATAAAATGATGATTATTTATGTAA
TCGAGATCACATCTAAAAAGACTTTAACAAGAAGAAAAAGCCAAGATAATCATTCGTGTA
TCCATCCTCAAATTCAGGTTCCATGAGCAACCTGCTGCACTTGAATCTTGAGGGCAATGA
GTTCAGTGATGACATCATGAGGTCCATGGCTGCTTTTCCATCTCTAATATATCTTTCTTT
AGACTATTGTTCATTGGGAGGAAGACTTTTCGGTAATGGTATGTTTGTGTCACATGCTTG
CCTTCTTTTGTGTTGATCTTTCACATGTCTAGCTAATCATTGTCTTAATTGGACATTTAG
GTACCAAATTGAGCAACCTAGTGCACTTGAGTCTTGTCGAAATCGAGTTCAATGGTGACT
TCATGAGATCTATGGTTGCTTTTCCATCCCTAAGATTTCTTGATTTGGGCTATGCTGGCA
TAACAGGAAGACTTTTTGGTAATGGTATGTTTATGTCGTTTTTTATTAGCTTTTAATTGA
ATTGCATTTATCTACCTTTCTCTCTCTCTCTCTCTTTTCTTTTCTTTTATATTTTCTTTT
ATTTATTTATTTTTTTTGTTTTGCAGTAGTTCCCAGTATACCTAACTTGCAAGTCCTCAT
CTTGAACGAAAATCATTTTAGTGGACCTATACCGATTGAAGGTAGGCACTTCTTTGTTTT
CCAACTTTGCTGTCACAATGTTGTGATCATGACCACCCTATAAAATGTGGTCATGACCCA
AACCATGTCATTCAACACTCAAATCAACCACCCTATATATGTGGTCATGATCCAAAACAC
AATCCAAGTTTTATTTTAAATTTATTTTATGTAAACTATATTTAATTAATTAAGGAAAGG
GGAGCATGGTTGTCATGGTTTAAATGATAAATAATATCCAAATATATGGTCTCCTAGTTA
TCCTAATAAATGTAAGAAATTCCATACTAACCATGGTGATTCCCTAATGAGGGTGGTGTA
GCAAATCATCCACCATCCTAGGTGACAATACATGACGCATCTCATACCCCCATACCCCTT
AGCTAGTAGCCTAATAGCATCCGCAATGAATTTATTTTTCAGAAATCACAACCACCCTAC
CATATCTCCCCTTATTACTCCACATCAGAATCACCAAATCTACACCATACTTTTATAATT
TGAAAAATTGCTACAATAGTTTTTTACATATAAAAACTACTATTCATCTTCCATCAAATT
GTTGTGAGTTTATGAAAACCAATAAACTAAATACTTGTAAGTAAGATAAATATAAAAGGG
TGTACCTATTGGCACACTCAAATGCCTATATGCACACCAAAAAGGGCTTTTTTGTCTTAT
ATGGACACCCTACAGTGTTGAGCTGTGTTCAAAGCGCGACGTTTTGCTCCGGTCAACCAG
ACAAAAGATTGACGGGTGTCTGACGGGTCTGTTGACCGGATCAAAACGCCGAGCTTTGGC
CGCGTTTTGGTCCTGTCAACCAGACAAAAGACTAACCGGGTTTCTGGTTGACAGGATCAA
AACGCGGCCAAAGCTCGGCGTTTTGGTCCGGTCAACAGACCCGTCAGACACCCATCAGTT
TTTGTCTGGTTGACCGGACCAAAACGCCACTCTTTGACCACAGCTCGACACTGTAGGGTG
TGCAAATAGGACAAAAAAACTTTTTTGGGCTGACTATCTACACACCAACTGTGCAAATGG
TCTCCCCCATATAAAAATGGTGGAGGAGATATGAAAGGTTTTTAAAATGATAGATAAATT
TTGAAAAGTGTGCTTTTTAGTTAAACTATAGGTAGAATATGATCGGTTGAGTTATAGTAC
AAATAGGTTAAAAAATAAGAAGGGTAAGAAATCATAGAGTGACAAGTGTGCAAGAAGGAA
TCAAGTGAGAAATGTAATTTTGTCAAAGAGAAAAAAATAATATACACATGCAATTCATAT
GTTAATTTACTATTTTTTAACCGTCGGTAACTTTTTATATGTCATTTGTTTAAAAAAGAA
AATTATATCATAAAATCGAGTGTCTTATGATCTTTAACACGAGTACCCTATTGATAAACT
TTTAACAAAATCCAAATACCCAGTTGCGTATTACAAAATGGACATTACGTAAAACACAAT
TAGTATCAAACTAAAAACACAATGGAAATTAGACTAAAAACACAATCGATGACAACAGAT
AAAAGACACAATAGACAAGATACTAAAACACAATGGACGTAACATAAAACGCAATGAGTA
TAAAACTAAAAACTCAATACAAAGTAGACTAAAAACACAACTGATAACAGCACATATAGG
ACACATTGGACAACAGAGTGTAATACAATGGACAATAGAGTAAAAACACAATGAATAGCA
GACATACTAAAAACATAATGAATAATAGACTAAAATACAATGAACAAAAAAGTTAAAACA
CAGTTGACAACAAAACAAAAATACAATGGATAATAGATTATAACACAATGGATAGTAGAC
TAAACACAAAGACGATAATCTATAACACAATGCATAAAAAACTCACCTAGCTGTAGAACA
CAATAATCATAACCTATAACAAATATATAACTCAAAGATAACCCTGTCTTCATTCTGTCA
TACATTGTGTTATACATTTTCATAAAAGTGCAATAGACATAACTCAAATTAATATTTTGT
TATAAATTTTAATAGTAACACAATGCGTAGAAACCCTAATAAAAATGTAATGACTAAAAC
CTAGTTGAAAGACACAATAACTAGAATCTTTACCCAATGCAATGAAAACTTAGTAAAAAT
GATTTTATTTTTATTTTTATATATAATAATATTTCACTCATATTAAATACAAAAAACCTT
CGTTGTTATCATGGTGACTTTTTTTAAATGTTGTATGAAAAAGTTATAGACATTTTAAAT
TGATTGGGGGATTTGACGTATGGCCTGTTGGGCAGGAAGGTGGCATGGAGCTTTCCACCA
CGCCGTCACACCACCCAGTGCCATGGCTTGGAGGGGAGGGCATGAAGAATCCACCGGCAT
GAAAGGGAGGGAGGTGTGGCGTGACGGCTCTAGGTTGGTTGTTGAATAAGTTTGTTTAAT
TGGTTGTTGAATTTTAATTGTTTTTTTATTTTTATTTTTTAAAACGTCACGTGACCCTTT
ATGCTCCCACTGACCGGTCTGAACCTTAAATAAGGAAGAACAAAAATATTCCAACTTACT
TTATCAATAAAAATAATTTATCCTAACCGGCTCCAATGATTACCGTCCACACTCTTATCC
CTCATATTATGTCGGTAACTCTTAATACTAGTTCATCTTCATAGGTATTTTTTTTCTAAT
TTAGATGTTTTACTTATATTTGTTAAAGGAGTTGTTAAAAGTGGTCTATAAATTTTTTGC
TATGCTATTCAATAATAATATTTAATAAACTTCAACTTATATTTGTTAAAGGAGTTGTTA
AAACTTAAAAGTGATATAAATCTTATGTTATAATCTTCATTAATAATAGTTAAGTTTTAT
CCTCTATCTTTATACCACTTTTCAGTCGGTTTCCATTTTAACGAATCTTGACAGGCGGTG
TCCTTTACTAGGTATTTTGTTGCAAGTTTAGTCATTTACACCCAACACAGTTAAAAAACC
CTGTTAATTGTTGACAGGTGGTGTCCTTTACTAGGTATTTTGTTGCAAGTTTAGTCCTTT
ACACCCAACAACTAACAGGGTTTTTTTTAACTGCGTTGGGTGTAAAGGACTAAACTTGCA
ACAAAATACCTAGTAAAGGACATCCTCTATCAACATTCGTTAAAAATGACACCGCCTGAA
AAGTGGTATAAAGATGAAGGATAAAACTTGTAATTTTTCCTTAATAATATTCAATGAACT
GATCCATAATACCGAGCTTAAATTATCTTGACTCGTTATAATATTTTAGTCTTTTTTTAG
TAATCCGTCTATCTAATTATCTCCTCTTGTGTATTTCATGTAGCTTTAGTGTCCTTCCAC
CGTCTTGAGATCTTAGATTTGAGTGGAAACAATTTTGTTGGAAGCATCCCGTCAACAATA
AAGTTCTTATCTTCTCTTAAAGCTCTCTCATTTTCTTTCAATAGTCTCAATGGGTCATTA
ACTAATGGTAAGTTATGTAGAACAAAATTGTTTCAATTTTCTTTTTACATTACTTTTGCC
CACTAGTTGTTAATATCCGTGCAAGTGCAAGCCATTTTTTGTCTTGAATGGTGAAACACA
TTTCTCTCTGTTTTGATAGGGTTGTGTGAGTTAAAGAACCTCAAGCAAATGGATTTTAGT
GCCAACATGTTTGATGGAAACCTACCAGAATGTTTCAACAGGCTATCATCACTTAAGTTC
CTTGACATCTCTAGAAATCAATTTACCGGAAAAATTCCGCCATCTCTCATAGCTAATCTC
ACATCGCTTGAATACGTTGATTTTAGTCATAACAAATTTGAGGGTTTGTTTTCGTTTAGC
ATGTTCTCCAATCACAGAAAGCTTGAGTTTGTTTCATTCAAAAATGATAATGACAAGTTT
GAGGTAGAAACAGAAGAGCCTATAGGTTGGATTCCTATGTTCCAGTTGAAAGTTCTTGTG
CTTTCAAATTGCAATATAAAAATGCCTAAAAGAAGCAGTGTTCCTTGCTTTCTACTTCAC
CAGCGCAAGTTAAAGAAGCTAGATTTGTCACACAACTCCTTGGAGGGGATGTTTCCAAAT
TGGTTGATCGACAATAACAGAATGTTGGAAGTTTTTAATCTAAGGGACAACTCATTTGGC
AATATCTTTTATATGCCGTTATATAGAAATCCTAATACAATGTGGGTGGATATGTCTGGA
AATCGCATGGTAGGTTCAATCCCGAGATATATGCCAAAGTTTTTTCCCCATATAACTTAC
TTAAACTTGTCCATAAATTCGTTAGACGGTGTTATCCCTTCTTCAATCGGTGATTTAGTT
GAACTATACGAATTGGATTTGTCTCATAATAAGTTGTCTGGAGAAGTACCAACTGGGTTG
TTGACCAACCTCTCTCAGCTATTTGTATTAAACCTTTCAAATAATAGTTTGCATGGCGAG
GTAATTTCCACAAACTTAAACTTGGGAGACAAAGGAAGGCTTTGCTTAGATAACAATTAT
TTCACTGGTAAAATTCTACACACCTGGTCTATGTTAGAACTTGTTGATATTAGCAACAAC
TTTTTTACAGGTTTCAACCCTTGTTGGATAAGCAACATCACTACCTCATTTGAACCTGAA
GGTTCATTGTTGTTTCTTGATATCTCACAAAATAGTTTTTCAGGGCCCATCCCATCCTGC
CTAATTTCTCAAAGTTTAGAGCATCTCCATTTGGGTTCCAACAAATTTACTGGATCAATA
CCAAATTCCTTTGGTACTTTGAAAAATGTTTTGACTTTAGACATAGGCAACAACTACTTG
TCACACATGATTCCTAAATTTCTTGGTGAATTGTCTAGTCTAAGGATTCTTCTTTTGGGA
AAAAACAACTTTAGTGGTTCCATTCCAAAACAACTATGTCGATTAACTAATGCGAGTCTG
ATTGATCTATCCAATAACTTTCTTTCTGGCTCAATACCAAGTTGTCTACAAAATATTAGG
GGCCCAAGTTACCAAGCTTTCATGCACACCAGGTATCTAGATGGTTATGATACTGATGGT
CGATGGCGTAATTCACCAAATTTCTATTATCAGAGTATCATAACGAACAGAGTTACATTT
CGAGAAGATCTGTTTAAAATAAAAGACGAAGTTTTGTTCACAACAAAAGCTCTCTCCCTT
ACCTACAAGGGTGACGCTCTTGATAGCATGTCAGGATTGGATCTCTCCTCTAACAAACTC
ACAGGTTATATTCCAGAAGAACTAGGGTTGTTGACCCATATTCATGTTTTAAACCTGTCT
CACAATAAGTTGACTGGACCCATTCCAACTAAATTCTCTAATCTTGCTAGTATTGAGAGC
TTGGACCTTTCTTTTAATAATTTGTCTGGCAAAGTTCCATCCGAACTGATTAAGCTGAAC
TCATTAGAGGTTTTCAATGTCTCGTTCAACAACCTATCAGGCACACTCCCAATGAAAGCA
CAATTTGGTACATTTTCCAAGGAGAGTTATGAAGGAAATCCACTTCTTTGTGGGCCACCA
TTGGAAAACAAATGCACAATGGAAACAAAGGAAACTCACCCATCAATTGAAGAAGGAGAT
GATGTGAAATGGTATGATATGGATATGACATCATTCTATGGAAGTTTTGGTTCCACATGG
TTTGTGTCTATGTGTGGATTTGCAACACTTCTTTGGGTCAATCCTTACTGGCGTAGAAGA
TGGTTGGAATTGGTTGAAGAATGTATGTATACATGTTATTACTTCCTTTATGATTCAGTA
AGGAAAGTCTCTATGTACTTATTTAAGTAAGGACTATCTAATTAACAGTGTGTATTAGAA
TAAAGACAATACTTGCATTCATATGTTTTTATACTTGAGACTCCTTTGTTTTATTTATGC
AAAGAAGCGCATTGTTATCAATAAAATAAGCAATGGATACTTTTATCTTATTAACGTTTC
GATATTAACCTTTAGAAACTAACTTAGACCTTTCTTGATTCCTAATATCTGATTGAATCT
GGAAGTTCTTTTTATCAGTGTTTGAATGTCAAAGTTTTTAGTTATGAAGTGTATATGTAT
ATTTTTATGTTAGTAGTTCAATTACTTGGTACTTCGTAATTCTGAGTGTAGTAGCAGTAG
CAGTAGCAGTAGCAGTAGCACTAGCAGTAGCAGTAGTAGTAAAACGTATTCCAAAGATTT
TGAATCATGTTGCAGTTCTTGACAAACATCAAAAATGCATTTCAACAGTTTTTAAAATTA
CTTCTGTTGCTTGCCCAGACCCGCCTACACCAGCATTGCATTGTTGATTTCCTACGACAT
AGAAAATCACTTCCAGAATATCTGGTAACCATCAGTTTAAGTTTAATGAATATTTAAATA
TGACGCTTTCTCATTTGTAATAACAGAATCATCTTGGCTTCATCTGCAGTTAGAACAAAT
GCTCTAGCATTTTTAGTGTTCTTGTTGTTCGCTGGTGGAGCTAATTTCGAACTATTTGGA
TTGATATAGCCTTTTTCTCCACAGTTGAAGCATAATCCATTACTAGATTTTCTCCTGCAA
TCTTCTTCCTTGTGTCCTGGTGCCTTACAGAAATTACAGTGAGTGGAGCATTTTCCCGAA
TGCTTCTTCTTGCAGATCCTGCAGTAGGGTGCAGAGGTAGAACCTATATTCCAACCACGG
TTGGAATTACCATAGTGAAATTCCTGAGTGAGTCTTTGGGCTAGATTCCTCCTCTGGTCT
TCTTCTCTAGTACGCACTAACTCATCTATCAAGGTGTTTGCTAGTTCTACCGCTTCTTCT
ATTGTTTGAGGTCTAGCTGCCTTGACTACATGCCTAATCTCCCCGATCAGTCCCCAGATG
TAACGGGAGATTAATACTGGCTCAGGTGATGCAAGAGTTTGTACTATTCTAGCATATTCA
AAGAATGTGGTAGTATAACCCTTACTATCTACCCCGGTCATCCTAAGGTTCAGAAACTTA
TTCGCTATCTGTTCCTTTTCATTAGGAGGACAGAATTTCCTTTCTACCATATTTTTAAAT
TCCTCATATTCCATGCTATATACTCTGTCACTTCCCCTTGAATGGAGGATAGTGTTCCGC
CATTCTAAGGCTGAGTTCTTAAACAAATTAGAAGCAAATATTAGTTTGTCTTCTTCAGCA
CACTTGCTTATTTTTAAAACAGCCTGAGTCTTTTCTATCCAACGTAGAGCTGCAATGGGT
CCTTCATTGCCCGAGAATTCTATTGGTTTGCAAGACCAGAATTCTTTGTAATAACAACCA
TGAGAGATGGTTCTTCTTCTTTTGGGAATGGGCGCTTGAAGCATGGGTCCATTGTTCATG
CTGTGTTCGGGTTCAGTTGGTCGCTTACTGCTATGCTTACTTTTATTATCAGCTTCCTTA
ATGGCTTGAATAATAAACAGCATTGCATCTATGATTCCTTGTGCCACTATGTGTTGGATA
GCACTATTATCCACTTGGTTTCCATTGTTATTGTTGTTCGGATTCTCATTAATTGGGTTA
TTGTCATGCTGAATATTATCATTCTGGTTTTCCTGGTTCACTTCGTTGTCCATCTGAATT
TTAAACATTTACCACATATTAATATTACAGAATAATATTTAATACAACCAATCACACAAC
AACACAGGTTGATCAAAAACGTCGAGCATTGCGACTTTTACTCTTTCTTATAGTGTGCAT
CTATTACAATACCGACTGAAATTTAAAATTACACTACTAGTAGTAGGCATCCGTAGTTTT
TGTTTTCTAACACACATATTATATATTATTATATTGTATTATATTACTATTATTATAAAC
TTCTTCACCAACACCTCTACGAATATGGATTCATCCAGAAATCCATATTGCGCTCGTCGT
ACTTCCAGACGAGTCGCTCTCCCACCTGCCTCATCCTTTCACTATTCTCTAAGATTTCCT
CACCAAATGTCCTATCTCCATAGGTTGGTTAGGGAACAGTGGTAGGGGTTGAGGTGCTAA
TATTTGCTCCAAGTTAGGGTCAGCTGCAGTGGTTGCTAAGATATGGAAGTTGGCTAGGAT
TCGATTAAGCAAATCTTGGGTATGAGCATCGGTTTCTCTTTTAGCTGCTGCTAACACTCT
CTGTTCTTGTAACCTTTTCATAGATTTTCTACGCTCGTGTGCTCCTCTACTGAACCATCC
CCTCTTTTTCTGAGGAAATGGCTCTTCAGATTGAGCCTTAAATACGAATATTCCTTCTTT
CGTATCAGCAGAGTACCCCGAGAGGGCAGGCTGAGAAGAGGCACCTTCGCTTCTAGGCGA
ACCAGATAATTGACGGTACGCGTCAGATGGTCCTTGGTCGCTCATACTGTAAACTAACAA
ATAGTCAAATAACACATAACAATAATATGCACGTATTTCCGTAATTTATTTCCTAACAAA
TTGAATATTGGTGTCAGCAAAACACTTCAGTGGCTGAATCAGTGGCTTAGCTCTGATACC
GTCTTCTATCTCAACCCCCGTCCCTCTATACAAAGACAGGAACGGGCGGCCGCAGCCAGT
TTCGGTGGTATCTTGTTATTATCTAATTTGGCAGCGGAATTTTCATCAGGACCGTAATTA
GGAAATATTTGATCAGAGTAAAATATCACATTTCCATTATATTAAATACATGGGATAAAC
CCAAGTTTGCATTGCACACATTTTCATAGGATTAAATCCTACTTTATTTAATAAAAAAAT
CTGTTTTATTTCAGGTAACTTTATTGCCACTTTTCCAAGCCTTCAGTGCTGTCCAACTGG
CTTTTATTTGGCTTTCACATATTGTTACCTGAAACGCTTTTAAAAACATTTTGTCAGTGG
GAAATACTGGTATGTGAATCCCAGTTAAATCAAGTTTTACTAAAAACCATTGTACAGTAT
TGAGGGCGATCTTGCAATTACATTTGTTTCCATGTTATACCAATTATCACCCACGGTACT
GTTGAACCCGACTTGTGGAATGTTACCCCTCCAGTAACAAATTTTGTACACAAAACCCCA
ACATACCGACAATAATTGTATCCTTACAAATACTCAATAACTGTTTAATGTATAATTAAT
TAAGTGAGGTTTTGTAAAAGCAATTTGCAAAAACGAGATTACTCACATTGCTGTCTTAGG
TTTCTTGTAAGGGTTTCCTAAGGATTATCTATAATTTACACAAATGCACACGTGTTAGTA
TAATAACCCATTTTAACATTAGTAATACCCTCCCCGAGACGGCATTCCAACGACTGCGTC
GGACAGAACCACGACAGCCGTTACGGAACCCTAGATCAATCGGGCAGCGTAACTAATACG
TATCCAGGGGTTATGATACTTACAACGGAGCAGAACTTCGTTATTTAGGGGGGGTATTAT
GCCCGAGATTATGCCTATTCTTTAAGAAATTCGAGCGAGAAAGTATTCGTGAACGATTTC
TGACCGAAGGCCAATGCATGCTACTTATAGGGCTTCAATTCGGGTTCTACGCGGCCCGCG
TAAGGGAAGACAAGGGGCTACGTGTAGGTCCAGTTTCGGGATCCAACCCGTGATTTTCGT
GTTCATGTTCATAGATGGAAGAGATAAGAGAGGATAAACATAACAAACTTTGTATTAATC
CGGTAGTAAACATTACAAGTCGGCCCGGTTACATGACAACCGAACTAATACCAAAGAAGT
ATACATCCGGGGAGAAACCAAGTGGTGATTTCTCCCGGTGAGGTCTCAGACCTCCATTCT
CTCTCTAGCACACACTTGTGCTCTCACTCTTGTGTTGCAAATGACAAAGTGTTGGTATTT
ATACCAAAACACAGGCTGCAGGTCGAAGGATCAGACTGACTGGTCGAAACATCATCCTTC
GATCAGACAGTCTTCGAAAGATACTCACATACCTCGAATGATATCCTTCGATATCCTTCG
AGGTCCATCCTACGATGGGTATCTTTCGAGCTCATCGAAGGATATTCATAATCCTTCGAT
GCCTTATCCTTCGACACCAATGACAACACAGCAACTTTGTCTAGCAACACACACACACAG
TCAAACCAACAACCCTCTCGTTTGACCACTTCAAACGAGCGGGTCTATACACGTTCGCTT
GACCGTTTCACTAACTATTACAAATTCAGCATAAAATAAAACTAATCTATTCGACAAGCA
TCGGACACAAAATCTGCATCAACAAATTCCCCCTTGTCCGTTGCTGTCGAATGCTGAAAA
TGCAATTGCAATCAATCTCCAGCCAAGTATTCATCTTCTCTGTGTAGACAAATTCCCCCT
TGACCGATGATCCAGGTAAGTAGCATCCTGATGCTCATTGTATAAGATTTCCCCCTCAAA
GTACGCGTATCCGTGTTGAGTGTTGTGCAATTTCCTCAAAAGGATCAATTGACCGATCTT
CCGCTGATCTTCCAAAACTCCAACCGGCATATGATAAAGGTTCCATTCTTAAACAACTGC
ATCAAGTCTTGATCTTCAAGTGTCTGTGCAAAACATTCCACGCTGAACCGTTTGAATCAC
CAGAAGATCATAAACTCTACCACCTGAGATTGCGTTTAGAATTTTGCCGAAGAAATTCAA
CAAATGAAAAAATTTTTATCCCCCCATTTCTTTGGCAAAATCTCTAAACCTTAACAGATT
CTTTCCACTTCAAAGAAACTGTCGTCAAATATTCACCAATTCCCTCCACCAAGCGGAACT
GTTGTGTTTGGCCCATAATAGTCACGTTACCATGTTTGTCATTGCATCGGTAACCGTGAC
TACCCCACATTTTCAAACATCAAGTCTTCATCATCTCTTGTGTTCATCATGCTGCATCAC
CCCGCGTGTTCCCAAATCCCGTACGAATTTTGATGTTGAAACTTTGAAGCCCGGTATGAA
TAATCCTTGCGAACACCCGACCCGACTCCAAGTGAATTAAATGATTAACCCCAACACACT
GTCTGAGTTCATAAAATTCCACAACATCTGGATCCTTCGAAACACCTGCATCAAACGAAA
GATAAACACCAAGACAGCTTCGAAAGATGATCTTTCGAAGTCTTTCGAGCACATGTCACA
TATCTTTCGAGCATCTTTCGAGCACATGTCACAGATCTTTCGAACACCTTTCGAAGTTGG
ACATGGCTGATCCTTCGTACACTTCAGAATTGATCCTTCGAAGTCTTTTTGATCCTTCGA
AGAACTGATGATCTTTCGAGCACTCCTGTTCATCTTTCGAATCTCCTTGTTCGAAGGATG
ATCTTTCGAGATCGAAAGATATCTTTCGATGGTTCTGACACAAGGACAGAAAGTACGACA
GGTTGGTGAAAAGTTGATGTGGTAGGTGACCAACTTTCGCACATTTCGAAGCATGAAAAT
TTGAATTTTGAATTTTGAATTTTGTTTCATCCTTCGAAAAACTGTTCAATCTTTCGAGGA
CAAACAGCATCTTTCGAAATTTGAAGCTGTCAAGAACATCAAGAACACGGAGGACTGTTC
ATCTGCAGATCTGACCGAAAACACTTTGTATACAGTTTTTGATGATGGAAACTTGAAGAT
TTAGGAGAAAAACATAAAACCCAACACCCGGTTTAGCACAGATCTGGATATCCGGGTCCA
GATCTGGGTTTTTCTCATTTTCACCTTTTTTACATCTTGAACAAAAACCCATAAAAATCA
CAGATCTAGAGCACATGTGACTTAGTAAACGGTTAGTTTTACTAAATCGGGCACCATGGC
TCTGATACCAATTGTAGGTCCAGTTTCGGGATCCAACCCGTGATTTTCGTGTTCATGTTC
ATAGATGGAAGAGATAAGAGAGGATAAACATAACAAACTTTGTATTAATCCGGTAGTAAA
CATTACAAGTCGGCCCGGTTACATGACAACCGAACTAATACCAAAGAAGTATACATCCGG
GGAGAAACCAAGTGGTGATTTCTCCCGGTGAGGTCTCAGACCTCCATTCTCTCTCTAGCA
CACACTTGTGCTCTCACTCTTGTGTTGCAAATGACAAAGTGTTGGTATTTATACCAAAAC
ACAGGCTGCAGGTCGAAGGATCAGACTGACTGGTCGAAACATCATCCTTCGATCAGACAG
TCTTCGAAAGATACTCACATACCTCGAATGATATCCTTCGATATCCTTCGAGGTCCATCC
TACGATGGGTATCTTTCGAGCTCATCGAAGGATATTCATAATCCTTCGATGCCTTATCCT
TCGACACCAATGACAACACAGCAACTTTGTCTAGCAACACACACACACAGTCAAACCAAC
AACCCTCTCGTTTGACCACTTCAAACGAGCGGGTCTATACACGTTCGCTTGACCGTTTCA
CTAACTATTACAAATTCAGCATAAAATAAAACTAATCTATTCGACAAGCATCGGACACAA
AATCTGCATCAACACTACGCGGCCCGTGTCAAAGGAGGTCAACGGCATAGCTAATCCAGG
TCAGCATATAGGGTTGCCGGGTGTTGGGCCACGTGGCGGCCCAGGGTTTTGCCATCTTTC
ACCTTGTCGCGACCCGCGTAAGGGTTCAACAAGGGTTACGCGGCCCGCCTGAAATACGAT
TTCTTTGTTTTTATTTTATTTTTAATGTTAAATTATATTTTGGGCTTGGTTTTCACATAC
GGGGTGTATTTAAAGACATATTGGGATATTTTAAAATATATTAGGGTGTCAGAATATATT
ACGGGGGTGTCGGTTTTGGGTTGTTATATTTATTGTCAAGGATCTTGGTGCTTTTGACTA
TTTTCTAGAGATTGAACTAGTCCCTTAAGGCAAGAATTTTCTTCTTTTGCAAAGAAACAC
ATCTCTGACCTCGTGCAACACACTAGCTTACCTGATTGCAAACCTGTTTCATCTCCCATG
AGCACCAACCAACAATTAACTCTTGGTGGTAGTACTTTGTTTCTAGATCAAGTAAAATAT
CGTCAGTTAGTCGGGTACTTCAATATGTCACCTTGTCCACACTAGACATCACATTTGTGG
TTAACAAGGTGTGCCAATATATGGACACCCCTACAAAATACCACCGGTCTACTGCAAAAC
ACATTCATTGATATCTGAAAGGAACAACTGATTATTGATTGCTAATTCATCATACCTCCG
GTCATCTACAAACTTTTACAAACGCCCATTGGCAGGGTTCCTTCACCTTGGGTGCTTTCT
CAGATATCAATTGTGCTGATTTCCCGAATGACCATCGATCCACGGATGATTTTCCATATA
CATGGGCTCTAACCTCGACTTCTGGATCACACAAAAACAGAAAACAACCTCTCGGTCTTC
AACATAATTTGATCACAAAGCTTTGGTAGACATAGTGGCCGAACTGAGATGGTTAGAAGT
TTAACAAAAAGAACTTGTACTGTTGGTGCCAACAACATCAGATCACAAAGCTTTGGCAGG
CACAATAGTCTTCCTGCCAATACGCTTAACACGTTAGCACAAATTCCTCTCGTGAATCAT
ATAGTTAATACTCTTGGTCATCACATTGCTGAGGTTATTCGAAGAGAAAGTGCACATGGT
TGGGATAAAATTACACTGACTGAGGCAAAGGTTGTTAAGGAGAGGTAGAGAAAACATCAT
GTTACAAATAAGCTGTGGGTTTCATATGTTTATCCACTAGTTATGGTTAAGGAAACGGCG
CCTTTCAACAAGATCAAGCAACACTTCCTCGTCAAAGATTTCAAATGGTGGTGGTATGAT
GGGTTAACTACACAAGCAGTTTTTGAGACCAACACAAAGGTATAGGTTCTTAGTATATTT
GATTAACTCAATTTAATAAATTTCTCAAAGAATGATTTGTAGATTCTGAGGACAACAAAA
TCTTGTTCGACAAGAAGTACGAAGATGAAGCAATGAACTTTCAGAAGCTTGTCGCTAGAA
AAGAGTTTAAAGACATATCGAGCTAATGCCAAGGGACAGTTTGTTGATGCGTATTTTCAC
AGTTAGCTCAATTAATCATTTTGGTTTAGATGTAATTACTTGTATTTATGGTCGCCCAGC
TTGAACATGTAATTAGGGCCCTAATGGTGATTTAAGCCCAGTTAAGAGCCTAAGGCCTCA
TAGCCCATAGCTATAAATAGTGCAAGAAAAAGGATTTTTGTGGTTAATGGTTTTCTTAAG
GTTTTAGAGAGCTTGAATCCTTTGCTTAGAATACCATCCAGATTATTGTAGTGTTGTGTG
GGTTTATTATTGATTAATAAATCCAGTTAAGATTTTTGAAGATCTGATAGTGTGAAGAAT
GAACCATCACCAGCAACATTCAAGTGGGAGTTTGTTGATGCATTTTTGTGGATGTGGCTA
GTGACGGTTTGGTTTTCGACCGACGTCGACGACGTTCTTCTGTCGTGTGACTCAGAGAAC
AGAGATTCAAGTGACTTTAAAGAGTACATGGGCTAACGATTGATATATTATAAAGACAAA
CATGGACATTTGATGAAGAAAGACTTGGGCCATTGTCAATAACAAGGCCCAATCTATACA
AACATGGTCCTGTGCATAAGTGACTGTCGCTTTGGATCCAATAGAAGAATACAAGGACTG
TCGTTTAGGACTCCATGCTTATTAACCTTCGTTTGGATCCACAATGGACTGTCATTTGAG
GACAAGTCCAAACGACTGTGAGACTGTCGTTTAGCATGTCTCTATCGTTTGGGTCTTCAC
TTGTGTTACTATAAACAACTGTTCTTTGTCACTTGTAAGGTGAGCTTGAATGAGCTAGAG
AAAGAGTGTAGAGAGAGGGAGAGTTTTGGAGAGCTCATATTTGTTAAACGTTGAAACCTT
GTTTATTGATTACATAGTGTCGCTCATTTCATGGTGTAACTTGGATCATGATCATGCCTG
TGAAAGAAAAATAGTTTGAATAGTATAAAAATTGATAACCTAATTATGAAAGTATGAATA
ATTGTTTTATTTTGTATTACAGAATTATGTCATTTGACTTACCTGGAGAAGTTGGATTTA
GGTGGAAACTATTCCGAAACACCAAGTATCCAAGGTAAAAGGAGAATGAAAGCCTCATTC
CTCAATTCATCTGGTACTACAAACATATAAGACGATACTTTTTCTAATCAATTTTACAGC
TTGTAAGTGCCTAATGAGATTGGAAAGACTAGAGAGTGTATCTCTTAGAGGTAACTATTT
CAACAAGAGTATTATATCATGCCTAAGTTTCCTCCCATCCCTCAATATTCTTGATCTTAG
CGCTTAATTTAGACTCGGAAGTTCTTTTCCAATGCAAGGTATGTAGATATCTTGTGAAAT
TCTCATCATAAAGAATACAATTAAAATGTTATATCTCATTTTTACTGCTATTTATTAACT
TATATAATTTTTTTGCAGAGTTATCTTCCTTGAAAGAGTTAACAACACTTGACTTGAGAG
GGTCCGGTCTTAAGTCACTCACATTAAATGGTTAAGTTGTTAAAGTGCGATTTTAAATGC
TAATACGTTTACAAGAAGAAACAATTTTAACAAGAAAAAAAACATAAAATGATGATTATT
TATGTAATTGAGATCACATCTAAAAAGACTTTAACAAGAAGAAAAAGCCAAGATAATCAT
TCGTGTATTCATCCTCAAATTCAGGTTCCATGAGCAACCTGCTGCACTTGAATCTTGAGG
GCAATGAGTTTAGTGATGACATCATGAGGTCCATGGCTGCTTTTCCATCTCTAAGATATC
TTTCTTTAGACTATTGTTCATTGGGAGGAAGACTTTTCGGTAATGGTATGTTTGGAGTTT
TTTTCTAAAAGGGTGTTGGTGAAAAACTTATTTACCAAAATAGGTGATTTGAAAAATAAT
TACCAAAATGGAGTTTTTTCTATATTTCTTTATTTTTTAACTAATCTGTTATAATTCTTC
TATTTTTATTTAATCAGCCTATCACATTATATTCTTTTCTTCCATCTAACTCATTATATA
GATTTTTTTAACTAACTTATTAATTATTATATATATATTTTTTCTTTTTTTTATAATGAA
ACCCATGTTAAAACAAACTGAGTGCTAATACCTCTCATTTACTGTTTTAATTTAATTTTT
TTAAGATTAATTTTTCATTTACTATTGTTTGTGTAGTTGATTACCAATTCAAATGAAAAC
CCCTAATATAGTATTTCCTAAAGTCACATAAATTTTGTTAACAATGGGTTGATGTAAACA
TGAACACATGCCTCGTTTACAAAAAAAGAAAACCATGTTTGTGTTTGATTGTTTGTTCGA
TTAACGTTAAATAAATGAACATGAACTTGCTACTTTAGTGATTGTTTACATCTCTAAAAT
TAGAATGATTTAGCTCACATAAATGTAAAAGGAAATAAAAGGAAAAAATGTTATGAAAAA
AGAATTATATTTTGGTTGGTTAAAAAGTAAATACAATATAAAGAGTAATTGTTTGGAGAA
AATAGATTAAAAACGTATTAGGTTAATTGGAAAAAAAAAGAAAAAAATATAATAGATTAG
TTAATAATAAAGAAATAAGAAATAACACTCATTTTAATAATTTGTTTTTAAAAATCACCC
ATTTTGGTAAATATTTTTTCCACCCTCACCAATTTGAGAAAAAAGTCATTGCAAAACATC
TATTTTGGTAATTATTTTTCATATCACCCATTTTGGTAAATATTTTTCCACCTACACTCT
TTTGAGAAAAAACTCGGTATGTTTGTGTCACATGCTTGCCTTCTTTTGTGTTGATCTTTC
ACATGTCTAGCTAATCATTGTCTTAATTGGACATTTAGGTACCAAATTGAGCAACCTAGT
GCACTTGAGTCTTGTCGAAATCGAGTTCAATGGTGACTTCATGAGATCTATGGTTGCTTT
TCCATCCCTAAGATTTCTTGATTTGGGCTATGCTGGCATAACAGGAAGACTTTTTGGTAA
TGGTATGTTTATGTCGTTTTTTTTATTAGCTTTTAATTGAATTGCATTTATCTACCTTTC
TCTCTCTCTCTCTCTTTTCTTTTCTTTTATATTTTCTTTTATTTTTTTTTTGTTTTGCAG
TAGTTCCCAGTATACCTAACTTGCAAGTCCTCATCTTGAACGAAAATCATTTTAGTGGAC
CTATACCGATTGAAGGTAGGCACTTCTTTGCTTTCCAACTTTGCTGTCACAATGTTGTGA
TCATGACCACCCTATAAAATGTGGTCATGACCCAAACCATGTCACTCTACACTCAAATCA
ACCACCCTATAAAATGTAGTCATGATCCAAAACACAATCCAAGTTTTATTTTAAATTTAG
AGTAAATTACGTTTTTGGCCCCTGTGTTATATCACTTTTACTATATTGGCCCAAAATAAG
ATTTTTTAACAGATTTGCCCTTGTGGTCCCTATATCTAACTATTTTGACCCCTGAGGCTA
AATCCATCCCAAACCCTAGTTAATTATTAGACACATGACATGCACATGATGGGTAAATTG
GTAATTTTCCCTCCCATCATCATCTAACCCGGATTTTTCAAGAACATCATCATCTTCAGC
CAAGATTTTTCAAGAACATCATCATCTTCAACCATCATCATCCCCAGATCTTATTTAAAT
CTAACCCAGATCTCATCATCTTCAACCATCATCATCATCCCCATATCTTCAATTAAATCT
AACCCAGATCTTTAAAGAACATCATCATCTTCAACCATCATCATCATCCCCACATAAACT
TCAAACACAGATCAAAAGCCATCATAAAATTCAAAAGATAAACAGAAGAAACAGAGCACT
ACAGTCAACAAGCACGAGCATCAGAAGCAGTACAGTCAACAAGCACAAGCAATCGGAGCA
TATTAGGCAACTAAACCAAATCATAGATGACTGACTTGTGATTTCTAATCGAGCATATTA
GGCAACTAAACCAAATCAGTCGATTCACTCATATAACAGAAGAAACAGAGCAGTACAGTC
ATGGGCTGCTGATGAGGTTGCGGATGTAAGGGGATGATGATGATGGTTCTTCATCTGGAT
TTGCGAAGATCATTGGGGGAAATCGAAGATCATGGGCTGCGGATATTGGGGGAAATCGAA
GATTAGAGCAGTTCAATCCCAGATGTAAGGGCAATTGAATATTGGGGGAAATCGAAGATC
AGAGCAGTTCAATGCCAGATGTAAGGGCTATTGCATATTGCGGGAAATCGAAGATCATGG
GCTGCAGATGAGGTGGGCTGCGGATGAGGGGATGATGATGATGGTTCTTCATCTGGATTT
GCAGTGCAAAAAGTGGAGGATGAGGGGATGATGATGATGGTTGAAGATGATGAGATCTGG
GTAAGAAGTGGAGAAGGTTGATGGGAATTTAGGGCTTTTGTATATATATATATATATATA
TATACATATATATATATATATACATATATATATATATACATATATATATATATATGGGGG
GAGTTTGACCCACAGTCATCACCAATGTTGCTAGTAAATTAAATAATGCCTAAGCAAAAG
ATAAACACAGATCTTCATTTAATATGTTTTTAATATGTGGGAGAGAGGAAATTACCATAT
TACCCATCATGTGCCCATCATGTGCCTAATAATTAACCAGAGTTTGGGTTTGGTAAGATT
TAGGGGCCAAAACGGTTAGTTATAGGGACCACAGGGGCAAATCTGTTAAAAATCCTTATT
TTGGGCCAATATAGTAAAAGTGATATAACCACAGGGGCTAAAAACGTAACTTACTCTTGA
ATTTATTTTATGTAAACTATATTTAATTAATTAAGGAAAGGGGAGCATGGTTGTCATGGT
TTAAATGATAAATAATATCCAAATATATGGTCTCCTCGTTATCCTCATAAATGTAAGAAA
TTCCATACTAACCATGGTGATTCCCTAAGACCATGTGTAGTGGTGAACAAAAATAATGCC
CCCACCATGGGGCATTATCCGACACGTGGCATTCTAGTCAACATGGGGCATTATTACAAA
AGTGGTGTAGTGGGAATAATGCCTAATAATGCCCCTTCCAATTATTAAAAAAAAGGAAAC
TAATGTTGATTGCCTAGTCAAACACATGTCACATGCAAAGGTGGGGTTTTCAGACCATTG
ATTGGTCACATGCAAAGCTATTAGGCGTTGTTATTAAAACGCCGAAATCAAAGTTTTGAA
TTTTTTTTTAAAATAACGCCGGGCGTAATGGGTATATGGGCGTTTCCGGGCGTTTTTTTT
TTTCAATTTAAAAAAAACGCCCAACTACGGGTTGTCTAATGAGGGTGGTGTAGCAAATCA
TCCACCATCCTAGGTGACAATACATGACGCATCTCATACCCCCATACCCCTTAGCTAATA
GCCTAATAGCATCCGCAATGAATAGCATTTATTTTTCAGAAATTACAACCACCCTACCAT
ATCTCACCTTATTACTCCACATCAGAATCACCAAATCTACACGATATTTTTATAATTTGA
CAAATTGCTACAATAGTTTTTTACAAATAAAAAATACTATTCATCTTCCATCAAATTGTT
GTGAGTTTATGAAAACCAGGAATATAATAAACTAAATACTTGTGAGAAAGATAAATATAA
AAGGGTGTACCTATTGGCACACCCAAATGCCTATATGCACATCAGAAAGGGCTTTTTTGT
CCTATATGCACACCCTACAGTGTTGAGCTGTGGCCAAAGCGCGGCGTTTTGCTCCGGTCA
ACCAGACAAAATACTGACGGGTGTCTGACGGGTCTGTTGACCGGATCAAAACCCTGAGCT
TTTGCCGCGTTTTGGTCCTGTCAACCAGACAAAAGACTAACCAGGTGTCTGGTTGACAGG
ATCAAAACACGGGCAAAGATCGGCGTTTTGTTCTGGTCAACAGACCCGTCAAACACCCGT
CAGTTTTTGTCTGGTTGACCGGACCAAAACGTCACTCTTTGACCACAGCTTGACACTGTA
GGGTGTGCAAATAGGAAAAAAAACCTTTTTGGGCTGACTATCTACACACCAAGTGTGCAA
ATGGTCTCCCCCATATAAAAATGGTGGATGAGATCTGAAAGGTTTTTAAAATGATAGATA
AATTTTGAAAAGTGTGCTTTTTAGTTAAACTATAGGTAGAATATGATCGGTTGAGTTATA
ATACAAATAGGTTAAAAAATAAGAAGGGTAAGAAACCATAGAGTGACAAGTGGGCAAGAA
GGAATCAAGTGAGAAATGTAATTTTGTCCACGAGAAAAAAATAATATACACATGCAATTC
ATATGTTAATTTACTAGTTTTTAACCGTCGGTAACTTTTTTATATGTCATTTGTTTAAAA
AAGAAAATTATATCATAAAATCGAGTGTTTTATGATCTTTAACACGAGTACCCTATTGAT
ATACTTTTAACAAAATCCAAATACCCAGTTGCGTATTACAAAATGGACATTACGTAAAAC
ACAATTAGTATCAAACAAAAAACACAATGGAAATTAGACTAAAAACACAATCGATGACAA
CAGATAAAAGACACAATATACAAGATACTAAAACACAATGGACGTAACATAAAACACAAT
GATTATAAAACTAAAAACTCAATACAAAGTAGACTAAAAACACAACTGATAACAACAGAT
ATAGGACACATTTAACATCAGAGTGTAATACAATGGACAATAGAGTAAAAACACAATGAA
TAGCAGACATACTAAAAACATAATGAATAATAGGCTAAAATACAATGAACAAAATAGTTA
AAACACAGTTGACAACAAAACAAAAATACAATGGATAATATATTATAACACAATGGATAG
CAGACTAAACACAAAGACGATAACCTATAACACAATGCATAAAAAAACTCACCTAGATGT
AGAACACAATAATCATAACCTATAACAAATATATATATATAACTCAAAGATAACCCTATC
ATCATTCTGTCATACATTGTGTTATACATTCTCATAAAAGCGCAATAGACATAACTCAAA
TTAACATTTGGTTGTAAATTTTAATAGTAACACAATGTGTAGAAACCCTAATAAAAATGT
AATGACCAAAACTAGTTGAAAGACACAATAACTAAAATATTTACCCAATGCAATGAAAAC
TTAGTAAAAATGATTTTTTTTATTTTTATATATAATAATATTTCACTCATATTAAATACA
AAAAACCTTCGTTATCATAGTGACTTTTTTTAAATGTTGTATGAAAAAGTTATAGACATT
TAAAATTGATTGGGGGATTTGACGTATGGCCTGTTGGGCAGGAAGGTGGCATGGAGCCTT
CCACCACGCCGTCACACCACCCCGTGCCATGGCTTGGAGGGGAATGCATGAAGAATCCAC
CGGCATGAAGGGGAGGGAGGTGTGGCGTGACGGCTCTTGGTTGGTTGTTGTTGAATGAGT
TTGTTTAATCGGTTGTTGAATTTTAATTGTTTTTTATTTATTTTTTTAAAACGTCACGTG
ACCCTAGCTTTATGCTCCCACTGACCGGTCTGAACCTTAAATAAGGAAGAACAAAAATAT
TCCAACTTAATTTATCAATAAAAATAATTTATCCTAACCGGCTTCAATGATTACCGTCCA
CACTCTTATCCCTCATATTATGTCGGTAACTCTTAAAACTAGTTCATCTTTTCATAGGTA
TTTTTTTTTCTAATTTAGATGTTTTACTTATATTTGTTAAAGGAGTTGTTAAAAGTGGTC
TATAATTTTTTGCTATACTATTCAATAATAATATTTAATAAACACAACTTATATTTGTTA
AAGGAGTTGTTAAAACTTAAAAGTGATATAAATCTTTATAATCTTCATTAATAATAGTAA
AAATTAGAAGTTTTATCCTTTATCTTTATACTACTTTTCAGGCGGTTTCCTTTTTAACGA
ATGTTGACAGCCGGTGTCCTTTACTAGGTATATTGTTCCAAGTTTAGTCATTTACACCCA
ACACAGTTAAAAAACCCTGTTAATTGTTGACAGGTGCTATCCGTTACTAAGTATTTGTTG
CAAGTTTAGTCCTTTACACCCAACAATTAACAAGGTTTTTTTAACTACGTTGGGTGTAAA
AGACTAAACTTGCAACAAAATACCTAGTAAAGTAAATCGTCTATCAACATTCGTTAAAAA
TGACACCGCCTGAAATATGATATAAAGATAAAGGTTAAAACTTGTAATTTTTCCTTAATA
ATATTCAATGAACTGATCCATAATACCGAGCTTGAATTATCTTGACTCGTTATAATATTT
TAGTCTTTTTTTAGTAATCCGTCTATCTAATTATATCCTCTTGTGTATTTCATGTAGCTT
TAGCGTCTTTCCACCGTCTTGAGATCTTAGATTTGAGTGGAAACAATTTTGTTGGAAGCA
TCCCGTCAACAATAAAGCTCTTATCTTCTTTTAAAGCTCTCTCATTTTCTTTCAATAGTC
TCAATGGGTCATTAACTAATGGTAAGTTATGATAGGGTTGTGTGAGTTAAAATTTTCTTT
CAATAGTCTCAATGGGTCATTCTCTTTCAATAGTCTCTCATTGTTACAATTTTCTTTTTA
CATTACTTTTGCCCACTAGTTGTTAATATCCGTGCAAGTGCAAGCCATTTTTTGTCTTGA
ATGGTGAAACATATTTCTCTCTGTTTTGATAGGGCAAGCAAATGGATTTTAGTGCCAACA
TGTTTGATGGAAACCTACCAGAATGTTTCAACAGGCTATCATCACTTAAGTTCCTTGACA
TCTCTAAAAATCAACTCACCGGAAAAATTCCACCATCTCTCATAGCTAATCTCACATCGC
TTGAATACGTTGATTGAGTTAAAGAACCTCAAGCAAATGGATTTTAGTGCCAACATGTTT
GATGGAAACCTACCAGAATGTTTCAACAGGCTATCATCACTTAAGTTCCTTGACATCTCT
AAAAATCAATTCACTGGAAAAATTCCACCATCTCTCATAGCTAATCTCACATCGCTTGAA
TACGTTGATTTTAGTCGTAACAAATTTACAAATTTGAGGGTTTGTTTTCGTTTAGCATGT
TCTCCAATCACAGAAAGCTTGAGTTTGTTTCATTTAAAAATGATAATGACAAGTTTGAGG
TAGAAACAGAAGAGCCTATAGGTTGGACTCCTATGTTCCAGTTGAAAGTTCTTGTGCTTT
AAAATTGCAATATAAAAATGCCTAAAAGAAGCTGTGTTCCTTGCTTTCTACTTCACCAGC
GCAAGTTAAAGAAGCTAGATTTGTCACACAACTCCTTGGAGGGGATGTTTCCAAATTGGT
TGATAGACAATAACAGAATGCTGGAAGTTTTTAATCTAAGGGACAACTCATTTGGCAATA
TCTTTTATATGCCGTTAAATAGAAATCCTAATACAATGTGGGTGGATATGTCTGGAAATC
GCATGATAGGTTCAATCCCGAGATATACGCCAAAGTTTTTTCCCCATATAACTTACTTAA
ACTTGTCCATAAATTCGTTAGACGGTGTTATCCCTTCTTCAATCGGTGATTTAGTTGAAC
TATACGAATTGGATTTATCTCATAATAAGTTGTCTGGAGAAGTACCAACTGGGTTGTTGA
CCAACCTCTCTCAGCTATTCGTATTAAACCTTACAAATAATAGTTTGCATGGCGAGGTAC
TTTCCACAAACTTAAACTTGGGAGACAAAGGAAGGCTTTGCTTAGATAACAATTATTTCA
CTGGTAAAATTCGACACAGTGATCTCTGGTCTATGCTACAACTTGTTGATATTAGCAACA
ACTTTTTTACAGGTTTGAACCCTTGTTGGATAAGCAACATCACTACCTCATTTGAACCTG
TAGGTTCATTGTTGTTTCTTGATATCTCACAAAATAGTTTTTCAGGGCCCATCCCATCCT
GCCTAATTTCTCAAAGTTTAGAGCATCTCCATTTGGGTTCCAACAAATTTACTGGATCAA
TACCAAATTCCTTTGGTACCTTGAAAAATGTTTTGACTTTAGACATAGGCAACAACTACT
TGTCACACATGATTCCTAAATTTCTTGGTGAACTGTCCAGTTTAAGGATTCTTCTTTTGG
GAAAAAACAACTTTAGTGGTTCTATTCCAAAACAACTATGTCGATTAACTAATGAGAGTC
TGATTGATCTATCCAATAAATTTCTTTCTGGCTCAATACCAAGTTGTCTACAAAATATTA
GGGGCCCAAGTTACCAAGCTTTCATGCACACCAGGTATCTAGATGGTTATGATACTGATG
GTCGAAGTCGTAATTCACCAAATTTCTATTATCAGAGTATTATAACGAACAGAGTTACAT
TTCCAGAAGATCTGTTTAAAATAAAAGACGAAGTTTTGTTCACAACAAAAGCTATCTCCC
TTACCTACAAGGGTGACGCTCTTGATAGCATGTCAGGATTGGATCTCTCCTCTAACAAAC
TCACAGGTTATATTCCAGAAGAACTAGGGTTGTTGACCCATATTCATGTTTTAAACCTGT
CTCACAATAAGTTGACTGGACCCATTCCAACTAAATTCTCTAATCTTGCTAGTATTGAGA
GCTTGGACCTTTCTTTTAATAATTTGTCTGGCAAAGTTCCATCCGAACTGATTAAGCTGA
ACTCATTAGAGGTTTTCAATGTCTCGTTCAACAACCTATCAGGCACACTCCCAATGAAAG
CACAATTTGGTACATTTTCCAAGGAGAGTTATGAAGGAAATCCACTTCTTTGTGGGCCAC
CATTGGAAAACAAATGCACAATGGAAACACAGGAAACTCACCCATCAATTGAAGAAGGAG
ATGACGTGAAATGGTATGATATGGATATGACATCATTCTATGGAAGTTTTGGTTCCACAT
GGTTTGTGTCAATGTGTGGATTTGCAACACTTCTTTGGGTCAATCCTTACTGGCGTAGAA
GGTGGTTGGAATTGGTTGAAGAATGTATGTATACATGTTATTACTTCCTTTATGATTCAG
TAAGGAAAGTCTCTATGTACTTATTTAAGTAAGGACTATCTAATTAACAGTGTGTATTAG
AATAAAGACAATACTTGCATTCATATGTTTTTGTACTTGAGACTCCTTTGTTTTGTTTAT
GCAAAGAAGCACATTGTTATCAATAAAATAAGCAATGGATACTTTTATCTTATTAACGTT
TGAGCATCCGAACTTCGATATTAACCTTTAGAAACTAACTTAGATCTTTCATGATCACCA
CAAGAAAGGGACACCTTTAGCGGCGACAGGTGTCGCCGGTATTGGTCGGATTTGTCGCCG
CTATTGACCTTTACCGGCGACATGTCGCCGGTAAAGGGTCGCCGGTATTGATAGGCCGCT
ATTGACTATGCAAGCAGTGTAAGTGTAAGCAGTCATTTTCGCACAAATTGAAAGAGCATA
CAACTCCGGGTGGAATTTTGGAGAATTTTGTGTTTTCATCGAATGGACCTAACAAATATA
GAGTATAATGTTTATTATATGTGTATTACCTAGCAAGTGTAGAGTAATGTGTGTTATATA
TGTATTATACCTTATGGAGAAACCATCCCGGAAATTTGGTTTTATGATCATCTTGGGGAT
GTGTATGTTTGAATTCACTACATTCATGACAAATATAAGAAAGGAATGAAAAATACCAAT
TAATAGATTATGAAAAGTTAAAGATAGAAGCACTCACTTCATGTACTCCCTAACTTCTGC
GCAGTTTTCAAGGACAAACCATTCCATCTTGCTTTTTTCGATGAATGATAGATATTTGTC
CTTTGTTGCGCCAACAGGACGACATTTGGACTCAAACACCCATAACTTTCTTTTTTCAAC
AACATCATCGTTTCTATCTGGGTGATTGAACTTAGTCTGAACATCTTTAAGGTACATTGA
ACAAAATGTTAGAGCTTCTTCAAACACATAACCTTCAGCTATACAACCTTCAGGCCTTGC
CGGGTTTTTAACATAGTTCTTTAGTTTTTTCATGTAGCTTTCAAATGGATACATCCATCT
AAAAGCTGCTGGATCTCCCGCAATCGCTGGATCAGGGAAATGCACAAGTAAATTAACCAT
AATGTCAAAAAACGCAGGTGGATAGATCATCTCTAACTTGCATAAGATGGTAACAATGTC
ATCCTTTGCTTTCTTCATATCATCCACCGATAGTGTTCTAGAGTAAAGTTGCTTAAAGAA
CATACAAAGGTCTACTACTGGTGTAGATGTATCTTTAGTCAAAAGCCCTCTAACCCCAAT
CGGTATCAAACGTTGCATGAGGATATGACAGTCATGAGATTTCAACGCGGTAATGTTAGC
ATCGTTATCTGTCACCCTCTTACTGATATTAGATCCAAACCCATCTGGTAATTTAACATT
TTTTATAAACTGACAAAAAAGTTTTCGATCATCGGACTTGAATGAGTACTTTGGGTAGGG
ACTTAAGAACTTGCCACCCGATTGTTTCAGCCATTGTGTCGGCCGAATGTTTAGTTTTTC
CATGTCGGACCGCGCATTTGGCGTGTCTTTGCTCTTATCGTTCATTAGAAGAGTACCGAG
CAAGCTGTCGCACACATTTTTCTCTATATGCATTACATCTAAGTTATGTTTCAGCTGCAG
AGAAGACCAATACTCAAGGTCAAAAAATATGCTTCTTTTGGACCAGTTCAACTCGAAAGC
TGATCGGGTTATCCTCCCACCTCCAAAATCTGGATGCTTGCCTGGTAGACGATTAATTAA
ACGACCGAGTTGAGCTTCTATGTCAGCTAGGCTAAACTGTCTCGGAGGGTCTCGTGTCTC
GGGTCTCCCGTTAAAGTCGAGACTTGTTCTCCAACGATGGTTGGCATCTAAGAACCGGCG
ATGACCAACATAAGCACATTTACCAGTTACACGTATTGAAGGAGTGTCTTGGTTACAAGT
TGGGCATGCCATGTAGCCTTGTCCGCTCCAACCTGATAGACTACTATGGGCTGGAAAGTC
ATTTATGGTCCATAACAACGCCGCCTTCATTGTGAAGTATGTGTTTGTTGCTGCGTCTTT
AGTACGTACACCTATCTGCCACAATTGCTTAAGCTCATCCACTAACGGTCTAAGGAAAAC
ATCCATGTCTTTCCATGGTGATTTAGGGCCAGGAATCAACAAGGTCAACATGAATATGGA
CTCTCGCATGCATAGCCGGGGAGGCAGATTATATGTCGTGAGTATAACCGGCCACGTGCT
ATGAGTCGAGGATCCACTACCGTTGTTAAAGGGATTAAAACTGTCAGCTGCAAGCCCTAA
GCGAACATTTCGTTTCTCCATCGCGAAGTTTGGGTACTTTTTATCAAAGTCTTGCCATGC
AGATCCATCAACTTGATGACACATAGTCCCATCTTCCGATCGTTCGGTACTATGCCATAT
CATATCTTTCGCTTTGTGCCTTGAACAATACAAACGTCGTAGTCTAGGCGTCAAAGGAAA
GTATCGTAACACCTTACGAGCCACCTTCGTGCCTTTTGTGTCTTTATCGACCCATCGACT
CTCATTACAAACGGGACAATTTTGCAAGGACTCGTTTTCTTTCCAAAAGAGAGCACAATC
ATTTGTGCACACATCTATCATCTCATATGCCAAACCAATCTTCTTAAATGTCTTCTTAGC
TACATAATACGTAGGGGGAATCTTGTTGCCTTCTGGCATTAACTCTCGCAACAACGAGAG
GAGTCGATCTACTGCTTCATTTTGCAAATGGTACGTATCCTTTATATTCAAAAGCTTTGC
TAAAAATTCGATAGAAGAAAACTTGGTACAACCAGGATATAATTATGTTTCAACTTCCTT
TACCAGGTCTTCAAAATCATCAACAACACCGCTACTATCTCCATCCGAGTTCTCTTGGTT
AAGGTATGTATCTTCTTCCATACGCTCCCCCCTAATGTCTTCAATAACGTTTACCATACC
GTCTTGTGGCGCAACATCTTTTACTTCTGCAATTGGATTTGTGTCCCCGTGACAGGTCTA
CTTCGTGTATTCCTTTCAAAAACTGTTAATACGCAAATGGTATTTCATTTCTGCCATAGT
TTTTAAGCCGGAATTTTTACATTTGGTACACGGACATCTAACTTCATCGTGGTTTTTTAT
CACTCTTTCACACATCTCGATAAATGACTTGAGTCCTCGCTTGTAGTGAGGTGAATAACG
TGGGGAATCAGTCCAACTTTTATCGATAGGCATTATGCAACTGAAAGAAAATCTAATTTA
GGATTAACAAGACAAGGGTAGGCTGCTAAACCCACTTTTTGAACACTTTATCTCATACGT
GAATGAGTATTACATGATTGTTTCTTTAAGAAAAATTCGGCAGCATTTCCTCTTAGCTCC
CAAGTATATATGTAATGATATATATACCCGAGGAGCAAAGAGAAAATGATATCCGAATCC
TTCTTAAACAAACAATTATGTAATACACATTCACATCCTAAATGAGATAAAGTATTCAAA
AAGCAGTCCCAAGATAAACGGGGACAACCCGAAATTAATTTCTAAATCAATTACGGACGG
GTATTTCTAAGCTCGTTATGTTTAAAATGATTAATTCAAACACGGGCACAGTTTTTTAAG
CTTGTTATGTTCTTAATGATTGTTTTAAATTTTGGGCCGAACGTTATGTTTTAGATCATG
ATTTCAATTTCGATTGGGTGTTTTCTTAGCTCGTTATGTTTGACATGATGAATTCAATAT
CAGGCACAATTTTTTAAATATGTAATGCTCTTCATTTTGTTAGCTCCTTTTGTTTTAAAT
GGTGATTTCAATTTTGGCGGGTATTTTCTATGTTTGTTATGTTTTAAATCAGAATTTAAA
TTCAAGGAGGGTATTTCCTAACTAATATACACCTACATTATACATTTGACATACTAACAT
ACACCAACATACATACATTCATAGACTTACATACACTTGGCCTGTCGCCGCTAATGGTGT
CGCCGCTAATGGTGTATAATTCTTGTAGTGATTTTAATAATTTGTAAAGGGTGAACTTTT
TTACAATACACTTTGTGAAATTCTTAAAAAAATAGCTTGTAACCCATTTGAACAGCATGT
TAATTTAAAAAATGATAAAGTGAAAAGTTTCTACTGGTTATGTAAGATGATATCTATTTG
TATGTAAAGCTAGAAAAATTGATAAAATAGTATTCATTAATCATTATCACTAAAAAAATG
TTTACATTGATAATCTCACTACATAGCATGCATTCACTATTGTGCTACTAAGCGAAGTCA
GCCAAAAAAAAAAAGAACAAAAAAATCGTATTTAACCCATTTTTGACACAAAAACACATT
ATATATCAAACAAATGTGCAGAAATACAGTCCCAAAAAATCGTATTTAACCCATTCTTCA
CTGTGGTTACTGAGATAAAACTAATGAACATTTTAACATCTATTTTTGGACTAAAAAATA
GGTGGGTATGTAAAGTAAAATGACTGGGTGAAGTTCTTAAGGGATGATGACTGGGCTGAC
CAACATATTTAGCCAATTTGTGAAGAAATGTTCAAGCTAACATTCATCCTAACATACGTT
CATCCTAACATATATTTACTTCTAAACATTTTCACCAAGCTAACATTCATCCTAACATAT
ATTTACCAACATTTACATCTTGGAACAAAAATAAACATACACTAACCTTTTTTGAAGGAG
GAGAAGAGGTGGTGCCGGTGGAGATGAGGTGGCGGCCGTGGAGATGAGGTGGTGCCGGTG
GAGAAATTCTCTAGCATACACCCGAACATACACCAAGAATCAAGAAATTAACAACATATA
TAACAAAATAAACAAGAAATTCAACATATTACTAACCGATTTGAAAAGATAATGCCGAAT
AGTGGAAGAACCGGAGAAGTGATGGTGATGATCCAATTTCACTACCATAAACACAAAAAC
ACACAAAAATATACAAAAATTAAATTCTATAACATGTATATAACAAAATAAAGAACAAAT
GTAACAAAAACAAAGGTTCACTTACCGATTTGGGTGAAAATCGCGTGTTTCCGGCGGTAG
AGGGAAGGTTTTGGGGGAAAAAGTGAAGATAGAGGGAAAAAAAGGAGCTGATATGGGTCT
GATATCGTAACACCATTAGCGGCGACGTGCTGTCGCCGGTATTGACCCTTGTCGCCGGTA
AAGCTTTGACCACAGATAAGGTTTGTGTGGCTAGGGTTTAAAGTTCTGACACCTACTTTT
AGCGGAGACACATGTCGCCACTATTGACCCTAGTCCTGTCGCCGCTAATACCTTTTAAAT
CCCCAACCGTTAGATCAGGATTTTGATCAACGGCTGGGGTTTGGTCTCAGGCTCCATGAC
ACGGATCGACCAATAGCGGCGACACTTGGCCTGTCGCCGCTAATGGTGTCGATGCTAATG
GTGTGTAATTCTTGTAGTGGATTCCTAATATCTGATTGAATCTGGAAGTTCTTTTTATCA
GTGTTTTTGAATGTCAAATTTTTTAATTATGAAGTGTATATGTATATTTTTATGTTAGTA
GTTCAATTACTTGGTACTTCGTAATTCAGAGTGTGAAATTTTCTTTATGAGACGTTAAAC
TATAATATTAACGAAAAATAAAAGTAATAATAAATAAGGAATAATCAATACTAATCTTAT
TTTGTAAATTAAAGAAGTGGGTGACTTGGATCTGCTCCTATGAATGACAGCAAAAAAGTG
ATTAAGAATCTTCCTAATATAATAAAACAAAGGTCTTTAAGCTTACTTGTCAACACCACA
AGAAACCCTCATAATCTCTTTCCTACTTGGCAATTTCTGCCTTCTTTTTAAGTTTAATGT
TGATGTGGAATATTTGACGTGGAAATTGTAGGTCCCTGTTTCGCGGAGGATTACGAACCT
AAACCTTGTTATACAAACCTACTAGCGAGTGCGGAATCCAAGCTAGCAAGCAAACCGAGT
TAGTAGCAAGTAGAGAAACAAACACACAAAGATTCACCGATTAACACTAGTCGTATTAAT
GCAAATGAAGGTTTCGGTTACAAGCTCAATGTTTACAGAAGTGTTCTATAAACTCTCTAA
GTGTGTGTGTGAGTTCTGGGCAGAATGCTCTCTAAGCTTCTATCTCTCGGGTGTGTAAAA
TGGCAGAACTCACGAACTCTCAACACATGCATGGGTATATATACCCAGCTCAGCAGGTCT
GCTCGAAGGATTCGACAGATGGTCCGAAGGATCATCTGTCGACCACATGTTACACGAAAG
ATCAGCGTGGACCTCGAAGGATCATCCTTCGAGGTCTAATGGTCGAACCATGGTCGAACC
ATATCTTTCGATCACCTCGAAGGATCAGGTGTATCCTTCGAGGCTATCCTTCGATCAGAA
CATCTTTCAACTGTCGTCCAAGTCAAACCGGAGGTTGGTTGACTTGGTCAACTTACAACA
CAAATCAGGACATCGTTTATATCAGACCGAATACAGACAAAGTACAGACACAAGTGCACC
AACAAACTCCCCCTTGGCTGTAGCTTTGTCTTTGATCTCTAAGCTTTGTCTTGTTCTTCT
AAAAGTGTAGACTTGTCTGGAACTTCGACAGTCTTTGGTCTTCAGGTCTTCAAGACTCTG
ATGTCCTATCATGTCTTCAATGCCGGAGGATCTTCAAAGTCTTCACGTCTTGAAAGTAGA
GAGTGTATCAACAAACTACCCGTATCATGTAGGAAGTGTGTTGACAAACTCCCCCTTAAC
ATAAGCTCCCCCTTGAGTTATGCTCGTGAAAAGACTTTATCTTTATGAAGTGAGATCCTT
GTGGTGTTGATGATGGCCAGCGGCAACTCGATCATCTTCATCTTTTGAGCGCCTTCTCGT
CGTGTCTTCATTCCAAGGCTTGTCATCGACCATGTTCTCCTAGCCTTTAGAATCTGCACA
TGCAAGAAATCTAAACGCGTAATGAGAACAACTGCTTGGAATAGTATAAACAAATGACAC
ACGAGTGACCATGTCAAAATCAAACACCGTCCGACAGTTTGAAAGTTTAATAAATTTATC
AATTTTAAATTCTAACTTTCAAAATCTGCAAATTTTGACCGTTTATGAAGATTTAGTCAG
TTCGGTTTTCAGTCAGGTTTCAGGTAACGAAGACTTGAGCTCCAACATCGTACGATCGAA
AATAAAGCAGAAATAAAATCTTTTTGGCTTTTATAAAGTTTATATTAAAACAAGCCTAAA
ATCTTTTTGGTATTTTTGAAATTAAAAGACAACAATTTAAAATCCTTTGAGTGTTATCAA
ACGACATCACCGCTAATGTCGTGCTGATATGCACCAAACGACGAAACTGTTTAAAAGAAA
TAATAAAAGTTAAACAGTAAATAAATAAATATATACAAACATTCTTTTTGCGAGTTTCGA
GGGTAAGAGAATCATATCAGTGTACGGTCATGCCAAAACACTCTTGTTGTTCAGTTAGTT
AACATTAAGATAAGCATCCTATAACAATTATCGGTATTGTTGTCCACTTAAGCTCAACTT
ATCAGATGTAATCATGTTTAGAGGATACGTTAAGGTATGATTTATACTTACCGACCGGTG
TTCATCCACATCACGACACATTCCCGTATCAAGGTATGCACGAGAGTTCATCTTACCGGT
GAGTATACCTATTATCATCTGTTTGACCGTATAAATTGTGAGATACTCACTTATTTTGAT
TTGAAAACAAGTCCTATGTGATATAATCACTTATTGATGAGGAACTTGATTTTCGTATGC
ATGAGGGCACAGGTGCAAGTCCGTGAACAGGTCAGTACTTCCGTACAGCAGAGAGACGAA
CTTGACACCCGGAAAAATGTGATATTTTATCACTTATTTGATTTGGACATGTGATTGTTT
ATCACTTATTGAGGTCGAATGCAGTATGCAATATGTACACGTATGTATAGTATCATGGAA
GATCTAGACTTGCGTCCCCGTTATTTTTCGGTAAAAGATACAACCATGATACCCAGATGA
TAAGCAGCATAAAGACCGAATATCTCAGAACCTCGGCAATCTATCAAACGAAATTTCGGT
ACTAAGACCATATGCCAATGAATGGTTCCCACCTGATCTTCAGTCGATTAAGATTTATAT
CACCCTGCACACTTTAAAATGATTGTGAGCCTACCGATACATCTTATATAGAGCTGCTTA
TCGTTTTGCATTTAAGGTTTAAAGAGGTTTGGATAGACCACTGATGTACTATCATTTTCT
CTTTTGCTCGCCAGGAAACTCATTTTTGTTTTTCTATTGTTTTTGTGTTTTTGAATTTTT
CGATGTTTTTGGATTTTCCGATTTTTTTGGATTTACTCCCCCTAAAATCAACAAACTAAG
ATAAATTTAAAAACACAAAGGTATTTACAAAAATGATTTTCCGATGTTGGTTTTACTCTT
GCTTGACCTTAATGCCGTTTACCAATAATAAAAAGTCAAATCTTGATTTGTCAAAAGCTT
TGGTAAATAAGTCGGCACGTTGGTCATCGGTGTGGACCTTAACAACATCGATTAGCCTTT
TCTCAAAGCAATCACGTATAAAGTGATATTTGATCTCGATGTGTTTGGTCTTTGAATGCT
GCACAGGATTTCTAGTGATATCTAAAGCAGCAGAATTATCAACGTAAATAGGAGTAGTTA
GGAATTCAAAACCGTAGTCCCGCATCTGTTGTTGGATCCAAAGAACTTGGGAGCAACAAC
TTGAGGCAGCAATGTATTCAGCTTCGCATGTTGATGTAGCTACACACGTCTGCTTCTTGC
ACTGCCATGTAACTAGGCGATTTCCTAAAAACTGACATCCAGCCGTTGTGGACTTGCCGT
CGATTTTGCATCCGCCAAAATCAGAATCACTGAAAGCTACCAATTCAAAGTTATTATCCC
TAGGGTACCACAGACCGGTGTCAGGGTACGCCTTCAAATAACGAAAAATCCTTCGGATTA
ACTTGATATCTGGCAAGCAGCGAGATGTGAGGCCTTCGGATTAACTTCAAATAACGAAAT
TCAAAGTTATTATCCCTAGTTATTAACAGCAGCGAGATGTGAGGCCTTCGGATTAACTTG
ATATCTGGCAAGCAGGCACGTTGGGTACATTATGTCTGGCCTTGATGCTGTGAGGTACAT
AAGAGATCCGATCATAGCGCGATAGATTGAAGGGCTAACAGCTTCTCCTTTCAAGTCTGG
AGTAATTCCGTGATTAGTTGGCAATGGGGTACCAATGGGCGTTGCATCAGACATCTGGAA
CCGGCTCAAGATGTCACCAACATATTTAGTCTGATGGATGAATATCCCAGACTCTGTTTG
TTGAACTTGTAGGCCCAAGAAGAAAGTCATCTCACCCATAGCACTCATCTCGAATTTATC
CTGCATGATGCGCTCGAATTCCCTACACAAGACATCATTAGTAGAACCAAAAATAATGTC
ATCAACGTATACCTGTACCAGAAGAAGATCTCCATCGTGTTCCTTGATGAAAAGAGTACA
GTCGATAAGACCTCTACGAAAACCGTTCTCCAGCAGATAGTGAGATAAGGTTGCATACCA
AGCTCGTGGTGCTTGATGAAGACCATAAAGAGCTTTGTTGAGCAACCAAACCCGATCGGG
ATGGATAGGATCTTCAAAACCTGGAGGCTGTTCGACATATACCTCTTCTTCAACCACACC
ATGTAAAAATGCACTTTTCACGTCCATCTGATAAACCTTGAATCCTTTGAAGGACGCATA
GGCTAGAAAGATTCGAATTGCTTCGAGACGTGCCACTGGTGCATAGACTTCGTTGTAGTC
GATCCCTTCAATCTGACGAAAACCCTGAACGACTAAACGAGCTTTGTTTCGGATAACAAC
TCCGCGGTCATCCTTTTTGCATTTGAAAACCCAACGGGTACCAATCTTCTTGTATCCAGC
AGGTTTCTCTACTAGTTTCCAGACACCCAGCTTCTGGAATTGTTGCAGTTCTTCCTGCAT
TGCTTCAACCCAAGCATTATCTTTCAAGGCTTCTTTCCACGTTCTTGGTTCTTCTTGTGA
GACATAACACGCGAAGGACCAGTCGTTTTGTTGCCCGGATTCTCGAATAGCTGCATACAA
GCCTGCATTGTTGTTGTTTCGCAACATGTTTCTTGTTTGTACGCCACTTTGCACATTTCC
AATGATGTTTTGTTGAGGATGGGTATTATGAATCCTTGTTTCTGGATTGTCTGGAACTGG
AACATTTATACCCAGGTTGTTAAGATTAAGATCAACAACCAATTCAAGACCCGGAATTGA
CGAAGAGGATGATGCAGTAGTCTCAGCTGTTCTATGTGTTTCCACTGGAGGAGTACCCTC
TGAAGTACCATGAACTGCTGTTGTAGGAGCTTCTTGATCTGCATCTAGAAATTCATCATC
CTCTGAAGATTCGTTCAATTCGTTAGCATCATGAAAATCCTCATTGTTGAGAGTATTGTT
GTTCACCGAAGAGGATGGTTCTTGATTCACAAGAATTGGACGAACCACCGGTGAAACTGT
TGCATTGTCACTCTCGAAAAACATCCTAGCCGCAGCATTTTCTTCAACGGCTTCAACATT
GATCGAATTGAAGAAGTCATCATACTCAAACATCCAAGGTTGACCCGGATTTTTGACTGG
CAAGGTGTGCCTTTGTACTCTGACCTCAGACCATTCCTCGACCCTTTTAGTCTCTAGATT
CCAGACTCGTAAGTTAGGGGTGGCATACCCAAGAAAGTATCCATCAATTGCTCTTGCCCC
AAACTTTCCATTAGGATCGATGATTGTGCATGGAGCTCCAAACGGTTCTAGATAAGCCAA
ATCTGGTTTCCGTTTCTGAAGAAGCTCAAAGCAGGTCTTGTTGTGTCTTTTGACTGTAAG
GACTCTGTTCAATGTGTAACATGCAGAGGCCACAGCTTCAGTCCAGAATGGAATGGGTAG
CTGCGACTCTACCAACATTGTCCTAGCAGTCTCGATCAATGTGCGGTTCTTACGTTCAGC
GACACCATTCTGTTGAGGAGTATAAGCTGCACTAAACTCATGAAGAATACCCTTTGAAGT
GCAAAACTCCGCCATGGAATGATTCTTAAATTCAGTACCATTGTCGCTACGTATCCGCCT
AACCTTCAACTTATACAAATTCTCAATCTGAATGATCAAGTTTTTGATAATGCCAAAGGT
TTCACTCTTGTGTGCCATGAACGCAACCCAAGAAAATCTTGAATAATCATCAGTAACCAC
GAGGCAGTATTGATCACCCCGAATACTCTTGTGCTTGACAGGACCGAACAAATCCATGTG
CAAACGTTCAAGAGGAACTGCCACTGTGTTGATCTTCTTTGTAGGGTGCTTCTTCTTTGT
TTGCTTTCCTTTCTGGCACGAAACACAGATGTCTTGAAGATGGAAATTTTTGAGGGGAAC
ACCATTCACCAATTCATTTGAAACCAAATGATTCATTTTGCGTAAGTGAATGTGACCCAT
TCGTCTGTGCCAAGAGATAGTGTCTTTTTCTGTGGCTTTAGAAACGAAACAAGTTGCTTG
TGCAGACGTAGTAATAGCCTGGCTCATGTCAAGGACGTACAAATCATTTATCCTTGGAGC
CGACAAGAGAATCCATTCTTTTGGAATTTTGAAGCCGGGTTTCAGCACATAACATCCATT
AGCATCAAAGTGTACTGAAAATTTCTTGTCACAAATTTGAGAAACACTAAGAAGATTGTG
ATCAAGTTGTTGCACAAAATTGATCTTGTCAAAGCTGACAATCCCGTTAGATATCATTCC
TTCACCCGTTATGTATCCACCTTTATCTCCAGCAAAAGCAACATAACCTCCTCTAATAGA
TTTAACGTCATAGAGAAGCTTCATGTCGCCTGTCATGTGCCTGGATGCCCCACTATCAAC
AATCCAATGACTACTGATAGTTCCTCCTGAAGCACCCTGCACATGAACTCAAATGAATTA
GTTGGAGATGGGGACCCAAGCCATTGTGGTCTTGGGTCTTCCATTTTCATCAATGACAAT
AACTTCTTGTCTTTGATGGTTGGTGAATTGTGATGGTCCCCCTGATTCAACAACCGTTTT
TGGTTTCCAAGTCTGTTTGGTTTCACCAGTGTTTTTCTTTAAAATTTTAACTTCTTGATG
ATTTGAAGTTTTAGAATTTTCTGGTTTTACAACAACAGATTGTTTATGAACCACATCGGT
TTTAATCGCTTTTTCAATTTTCTTGACCTGTTGCCGTTTCTGTTTCTTTTCCCTTTCTTT
TACAAGTCGGGGATCTTGTTTTGTGGAAACAGATGGCTTACGGTCAGTCTTACCACGGGG
ATCATCAACCTTTCCTTTCTGCTTATGAAGATATGGGCAGTTTCTAATAATGTGCCCAAT
GGTTCCACACTCAAAACATGATCTTCGTTCTACAAACCCCGAAGAATCATGTGATCGTCT
AGCCGATGATGTTGAACTTTGTGAACCCGAGGTACTAGGTTTTGAACTACTTGGTTCATT
TCTTTTCTCGACATTAGCTTTCTTGACAAAATCTAAGTTAGATTGATTTTCAAACTTTTC
AATTTTGTCTGTTCCCGTCGATTTCACAAAGTTAACATTCTTCTTCTTCTTTTGATTCGG
CTTCTTTTGCACTGGAGCCGGTACTTTACCTTTGGGTTTGGTGTGATTTTGCTGAGTTGG
CACTGTTGGCAATTTCTTGTTGCCAAATTGCTTTCGAACTTCAGCCTTTGGGATTGGAGG
ACACTGTGTGACTGTAACTTTAGGTCCTGCCTTTCCCAAGAACTTACTTGTCGAATTCTC
AAAGACTTTGCAGATTAAGGATTGATTAACATTCTTAATGGGAAAATCTTTGTCTGAGTA
AATTTTATCATCACCAACTAGAGTGTACAGCAAATTCACACTCTCCGGCTCTCCTGCAGA
TGAGGACTCAGTTGCAACAGTCTTAGCGGGTTTGACAGGGGGATCACATAGAATGTGATT
CTCAAGAGGTATGTCCTCGTTTTTGGCTACCGCATCAGACTTTGCTGGGACAGTATCGTC
AGATTCATCATCAGACGAATCAGCATCCTCAATCACAACTGGAGGATCTTGATTCTGTTC
AGCACTCACAAATGTATCTGCTGACACATCTGAATCTGAGGATACTTCCTTTTGGTATCC
GAGCCCTGCAGCAAACTCCTTAACATCCAGAGGCACAGAAGGTTCAAAGAAAACTCTGTC
CTCTTCATCAGGCATGGCGTCATAATTATGTCTCACTGGTGGTGGACACTTCTTGTAGCC
TATACATGTGACATCTCTCTTTTCCTTCTGAACGTCAATGATGTGATCTAACACATAGCT
AGAACTCAAATAACTGTCTAGCTTGAGTCGGATCGCATCACTTTCGGTTTTCACACAAGC
CATCTCTTTTTGCATACTCTCAAGGCGAGATATATACAAATTAATATCAGTTTGTTTTCT
TGAAACCATTTTAGTCAGTTCAGTTTTATCTTTCTTTAATGTTTCAATTACTGACTTAAA
TTCCTTTTCATGGTTTTCATAAAACATGTTGGCCTCTGTGCATTTAGAGAGATCCACAGT
CAGCTTCTGATTGTGAATGAATGTCACATCATATTTCTCTTGCAAAGCGTCATGCTTACT
TTGCAAGTCACTCAAATTCTCATTCACAGTAGTATGTTTGTCTTGCAAGTCAAACAAACT
AGCTTGTAAAGCATCATGTTTGCCTTGCAACTCAGACATACTTTTCTCAAGATCAGCACA
TCTAGCATGCAACCTAGCACATTCATCACAATTAACAGCAGTGGGTTCATCGACACATAC
CTGACTTGATGAACCGTCGACATTAGCCATAAAGGCTGAATGGAGAGAAGACGAAGAGTA
AGCAGCTTGATCCACCAGAATAGATCTTCTTTGAGTTTCTGCTACAGCTTCCCCCAAGAG
TTCATCAATGTCAATATCATCCGAAACATTAGATGTCTCACCCACATGATCATCACCAGA
GTTGGATGATTCTTCATCAACACTCCTGCTGTATCCAGAGGAGTCTTCATCTTCAGACGA
TTCATCACCACTGGCAGAAGATTCTCCACCATTGGTGTGAACCAGCTCCTTCACAATCTG
AGCAAAACATGCTGTTCCATCAGGAGCATCACCACCCAACTGGATTGACCAGTCACAACC
TTCATCCACCTGAACTGCAAGTGCTCGGTTGGTTTGGTTGTTGACAGGCACCAATGTACG
ATCATTGTTTCTGTTCTGCTGGTTGCCTTGGTTCCTGAAGGGGTTTTGATTCCCGTGCTG
GGCTGGCTTTGTACATTCCCGTTTAAAGTGGCCCCGTTCACCACAGTTGAAGCACTTAAC
AGCTTGCTTATCGAACCCATACTTGGTGTCTCGCTTACTTTCCAAGCTGGTTCTTCCAGT
ACTTTCCATCCAATCCTTTGCTCTTCTCACAGCACTCGCAAAGGCCCACTTGATGTCCAT
CAAGTCCATCTCCTCCTTATCAATCTGCCTGTAATCTTCTTGTGTCAGATTAATGTTTCC
AATCTGACCTTCTATCAACCCACAGTACGCGCTCACTACAGTGTTAAGCAGCTCCATGTG
TTCCTTAGCTACTTCTACACTGATTTTAGAGAAGCTTGACGTGTCGAGCTGTACTGTACT
TGACTTTGATTGTTGACCTGCAGCAGATGATGTTCCTCCATAACATGCATATTGAGGTTG
TTGAGCAGGAGGAGGATGAGGTGGTTGTATTGGATTTCCATACAGATCTGTGGTTGGAGG
CGGCTTTACAGGAACTTGCACTGGATTGCCATACATATCCGTGCTTGTGACAAACGCCGT
TTGAAGTGGAGCATGTGATCCAGCTTTTGCAGATGAAGTAGTGGAGGTGCCATAATACAT
CTCTGGATTCTGTGGCACTGCAACTCTCTTTGCCTTCAACGTTTCTTCCTGATCCTTGTT
CTCCAGAAGTTGCACGAAATCGTTGATATTTGTTGTTCTCAACGTTCCGTTGTACTTCAA
GATCTCCAGGAAGTTGTTCCATTGAGGAGGCAATGCATCGGCAAACTTCTTTACCACCTC
TGTTGGAGTCGTTGTGACTTCAAAGTTGGTCAGCTCAGTAAGCAGGTGATAGAAACGGCT
TGTCATATCTCCCAAGGACTCCTTATCCATACATGTGAAGCCATCGAATTCTTTCTTCAG
TAGATCTCGTCGTAGTTGACGTGTGGCTTCATTACCTACTCCTCTTGTCTTCAATGCATC
CCACAGCTTCTTCGTTGTCTTGAAACTGACGAACTGATGATAAATATCCTTGCTCAGTGC
TTGAGTGAGAATAGCGTATGCTTTCTTTTCTAAGTCATACGTCTTCTTTTGATCATCAGG
AAGATCGGCAAATGTAGCTGTCGAAGAAGCAGCAACCTCGATAGTTTGATCGAATTCCGT
AATGAACCGTAACCACAACTCTGTATTTTGACCAAGAATGTATGTATGGAAACGATCAAC
CCATCCTGGATATTCATGAAGATGCATCAACTTTGGAGGCCTGTTCAAACTTCCAGTTTC
ACTTTCGCTTAGTAGAAGACTTTGAATACTCGGAGTTTGATTTGAAACAAACGCCCATTG
ACCAGTTGGAGTGGCATTTGTTTGTGAGGATGTAGATACCGGAGATTCGGCCCATGATGG
AGATTGACTAGTATTCATGTATTTTCCACTGTCTGGAGCCGGACTTCCCCACCAACTCGG
ATTCATGATAAATGAGCAAAATAAATGCTAAGTAAGAATGATCCGAAAGATAACACAACC
GAAAGATCCTGGTCGAAGGATCTGAAATCACAGAAACTTGTTAGCAGTAAACTGATCACA
GTCGAAAGATCGATTTATTGTTCGAAGGATCAACAGTATTCGAAAGATTACTGTTGACTC
TCGAACAATGACTTCGAAGGATTCAAGAGCTCGAAGGATTCCCTTTTGAAAGATCCTTAT
CTTTCGAGTTAACTCTTTATCTTTCGAATAACAGATCTCGAAAGATTCACCAATACGAAG
GATCCTAATCTTTCGGACACTAATCTTTCGAAAAGATTCCTCTGTCGAAGGATATGTTTC
AGACTTCGAAGGATGGGTCGAAGGATATAAATCTTTCGAGCCCTCCTTGATCGAAAGATA
TCGAAGGATGATCTTTCGATGTCGAAAGGTATCTTTCGAGAGCTCTGACACAATCTGATC
TGATGTGAAAGGTTGGTGAAAAGGTGACAGGGGTTGGTGAAGTTGCTTTCGGCAGAAGGG
ATGTTTCTGCACAACTTTCCACCAAACTTTTTGACTTTAAAAAATTATACCCAAAAAGGC
AAAATCTTATCCTCAAGTTCAGTCACCGGAAACACACCGGAATACCACCGGAAAACACAA
AGTTTTCTAAAAACCAATTTTTATGTTACCCAACCCAACCTTGAACACTCCCGGTTAGTT
TAGACACGTTTTTACTCAAAGAAAATGCAAGAAACTTAGTAAAAACAGGTGCAAAACCAA
GTGTTTCAACACACCAAAACTTGTAAAAACCCGGTTTTAAACAAGGTTAAGAGCCTTAGC
TCTGATACCACTTGTAGGTCCCTGTTTCGCGGAGGATTACGAACCTAAACCTTGTTATAC
AAACCTACTAGCGAGTGCGGAATCCAAGCTAGCAAGCAAACCGAGTTAGTAGCAAGTAGA
GAAACAAACACACAAAGATTCACCGATTAACACTAGTCGTATTAATGCAAATGAAGGTTT
CGGTTACAAGCTCAATGTTTACAGAAGTGTTCTATAAACTCTCTAAGTGTGTGTGTGAGT
TCTGGGCAGAATGCTCTCTAAGCTTCTATCTCTCGGGTGTGTAAAATGGCAGAACTCACG
AACTCTCAACACATGCATGGGTATATATACCCAGCTCAGCAGGTCTGCTCGAAGGATTCG
ACAGATGGTCCGAAGGATCATCTGTCGACCACATGTTACACGAAAGATCAGCGTGGACCT
CGAAGGATCATCCTTCGAGGTCTAATGGTCGAACCATGGTCGAACCATATCTTTCGATCA
CCTCGAAGGATCAGGTGTATCCTTCGAGGCTATCCTTCGATCAGAACATCTTTCAACTGT
TGTCCAAGTCAAACCGGAGGTTGGTTGACTTGGTCAACTTACAACACAAATCAGGACATC
GTTTATATCAGACCGAATACAGACAAAGTACAGACACAAGTGCACCAACAGAAATTAATC
AGTTTATGTAGACCAAGTATTCAGCAAGTTTAGCGCATGATCTGTTGATGGTGAATTGCT
ATGAGAACGTGTGTGTGCATGACCACGTAATGGAGTAGAAGTTACTTTTATTAGTTTATT
GTTATTTTCATTCTAAGTCGCACAAGTTGTTTTTGTCAGTTTTCTATTTTTCTATTCCAT
GTAATTCGTACTTCATTTTTTTGAATCAATCAAAGAACCCAGAAAATTCTCCAAACTCTC
GTCCATCTTCACAATCGATTCTATTGATTTGAATATCTGATTACCAACATTTGGTAATCA
GAGCTTGCAAGATCCATACCCTTTTGATGCCCAAGATCATTATTTACGAACCCATGTCTT
CATCTTCAGCCCTTACCAATCCCTCCAAGGAAGGAGGTTTGATGTCTTTGCAATGTCCCG
TTTTGACGCCTCAAAACTACACTACATGGTCCATCAAGATGGAAGTGATTCTGGACGCAC
AGGGCCTGTGGGAGGCCGTTGAACCAGCCGAAAGAGAGGCTGCGGATGAAAAGAAATCGA
AGCTAGCATGCGTGTTTCTGTTTCAAGCGATTCCAGAGGATGTGTTGTTACAGGTGGCGA
AGAAACGAACAGCAAAGGAGGTTTGGGAGTGTCTAAAGATGAGGTTTCTCGGTGCTGAGC
GGGTTCAGAAAGCACGGGTTCATACGCTTCAAAGTGAGTTTGACGGGATGCGTATGAAAG
ACGGAGAAAGTATTGATGAATATGTTGGTAAGTTGTCTGGTATGATCTCCAAATTCTGTA
GTCTTGGGGTCACTTTGGAGGATAACAAAGTGGTTAGAAAATTGCTTGATACGGTTCCAG
AAAAGTTTTTTGCAACTAGTGGCTTCTATTTAGCAATATGCGGATCCTGATACGATGCCG
TTTGAAGAGGCAATCGGTCGTCTAAAGGCCTATGAAGACCGGCTGAAGGTGAGACAAAAC
AATTCAGTCGGTGAGGACGTGGTGGTCATTGGAATAATGGTCAATCTCAGAATGATTCGG
GTAACAACAGTAAACCGAGAGATAAGAAGGATGTCAAGTGCTATAAGTGTGAGACTTTTG
GTCATTATGCTTCGGAGTGTGATAAGGGCAAGTGATGTGTGTAAAATGCAACATATAAAT
TTACACCAAATGAGGCATAAAACTAACCCTTTTTAAGTACTAATGTTGGAAAAAGTGTGT
TTTTGTCTTCCTTTTGTATTTTCAGGGTTAAAAGAGCTTAAATGAACAAAAGAAGCAAAA
ATGCAGCCAAATCCAACATAAATACAAAGAAAAGGAAGAAACGTGGCATGCCCGACTCCT
CGACATCATCTCCCAAAGCAAAAACAAGAAGAAAGCTGAGCATGGGGCTGTGCCCAATTG
AGCACGGGGCGTGTCCAGCTCAACACGGGGCATGTCAAGCTCAACACGGGGCCGTGTCCA
GGATGGTCAGCCCTGGCACTAAAGACAAAGTGGTAGAATCTTCTATTGCCCACCACGGGG
CCGTGCCTAGCGGGCACGGGGCCGTGGTCAGCTTCCTGCAGGCGCATTTATTGTAATTGC
GAATTACAATTAATGAAGAGAGAGAGTATCAGATGGACACGGGGCCGTGCCCAGCGGGCA
TAGGGACGTGCCCAGGCTTCTGTTCAGCCTATAAATAGGAGTGCTTGGAGCCATTTCCAC
TCATCCCTTGGCACACCACCTCTCTCACACTTCATCCACCACCCACCACCATCACAACAC
CATCATCCACCACCATCATCCATTATCCATCATAGAGTGTGTGAGTCATCTCGGGATCCA
AGATTGATCTTAAGAGTTCTTGACAATCAAGGCCATGTTTGCCTAAGTCTCTTACATCAC
TTGGTAAAGACAAGTGTTTAGTATAATACTTTTTATTTTTAAACTTTTGCACTTTTTATT
TGGTTTTGTATTAATGACTTTAATAACTAGTTGCTTATGTTGAAGGTGACTTTTGCTTAT
CGTTTGTCCGTGGTTTCTTGGCATTATTTTACTGTCTATATAAATTAAAAGATTTTCACC
ATTCATATCTCCACGGTCTATATGGAGGTATGTTGGCTACCTGGTCGGGGGTTAAGGGAA
CGGTTTGGTAAGGGTCTTGCCCTTGTTCAACGTTTAGAGGTCCTGCAAGGGACCTGGGTC
AAATTTAGTAGGATCTCCTTCAACACCCAAAGGTATTGGATGGCGGGGATCCAAACTCTT
TGACCTCCTCATAAGTTAACTACTATTAATACTATAACCCGACTATTTAGGATTGTATCC
CTGCTGACTCAGACTACTTAGTCGAGGGTAACGTCACCTCCAAAAGAGGGGCCTACCATA
ATTTGCATTAATAACTTAATTCATTATCTTTCAATAATCTGACCCTTTAGGATTGTATCC
TTGCTGACTCAAACTACTGGGTTGAGGGTAACGTCGCCTTCAAAAGAGGGGCCTACTACA
ATAACTAAGATAATCTATTAAACAAGTGCAAAAGTGCGAAAATAATCAAAGGTTATACTA
ATACACGAGTCGGATCCAAGTGATTCATCTTGTCTATCTTTTTTTTTTTTTTTTTCAGCA
TTTAGTTAGTTTTATTTTCTTAGTTTAAAAATCTTTTTTCTAACATTTTGATTTGATTAG
ACGTTGAGGATAAACCGGTACTAAAAGCTCTTGTGTCCTTGGACGATCTCGGTATCTTAC
CAACACTATACTACGTCCATGATGAGTGCACTTGCCCATATGTGTGTTTAGTGTTAGTAA
ATATCGTGTTTTATAAATTTAAAACTTGGCTAAAAGTGTAAAAAGGGCTTAAAATATACA
TCTAAAAAATATAATACACTTCACGCACATCAAGTTTTTGGCGCCATTGTCGGGGACACA
AGGATTTTAAGAAAGCTTAAAATCAACGGCCTAATCAGTTTTTCAAAACCTTTTTAAAAC
ACGCGCTCATTTTTCTGCATTTTAGTTTAGTTTGCATTTACAGTAGCCTGAACACGGGGC
CGTGCTCACTGAACACGCCCCCGTGCTGCATATTTTTAGTTAGATACCCAGATACAGAGT
CTGAACACGGGGCCATGCTCACTGAACACGCCCCCGTGTCCAACGAGACCAGTAACTTTA
ATTAAAAACGCCCAGATACAGATCCCGAACACGGGGTCGTGTCCAGCCTCTGTTTCCGTC
TTTATTTTTGTTTTCTGGTCCCGAGACTCAGTTGTGGTCTGTTGAGTGATTCTTATGGAT
CAATACTCACTAGGCTACAACTACATCCTATGAGGATGATGATTATATGAGAGACTAATG
CACTAATTGTGGAAACCGGCACTCGGTACAATATTGTAACTTATTTCAATCATCCGCTTC
ATACAACCATTATGAGGAACCCAGGTACGAGCCATCGACTTCATACACATCCTATGAAGA
CCCAAGGTATGAACCTCCTCCCTCATACTCATATTTAGATGAACCAAGGTATGAGCCTTC
ATATTGAAGAGTCAAGATATGAGCCACCACCTTCATACACTTATTATGAGGAATCATGGC
ATGAACAACCCGCCTCATATGAGTACTATGAAGAACAAAATTACGACCCTTATCCATCAT
ATGCTTACAATGAAGAACAATGGTATGAACCATCTACTTCATATGAGTACTATGAGGAAC
CAAGGATCGAACAACCAGATTCAAGCCATGAGGATCCCGATCCTTACTCTATCACCGACA
TAGCCGATAGGATAATAGAAAAACTCAAATTTATCGAAAGATGCATAAAAGAATCTCGCG
CAAGGGAAGAGGAGTCCCGCACAAGGGAAGAGGAGTCCCGCGCAAGAGAAGAATTAAAAA
AAGGAAGAAACGATAATTGAGGAATTAAAAATGGAAGAACAAATAAGTGAAAAACCGACA
CATGAGCTAAACAACGAGAAAGGTGAGGCCGATAACGTTAAATTTCAAGAAGAATCTAAT
TTTGAAGAAATTAATCTCTTGTCACCTTCTTTTGAAAATCATTGTTTAGTAACCACTCAA
GCTAAGTTTTTAAAAGAGTTAAACACTAACACTAAAATTGAAGAAATGTTAAGTGTTAAG
TTAACTAATGATCAAACTTCACTAGTAAAAGAAGATCCTTTTGAAATTAACATTACACCG
GTTCCATGTTTCTTTCAAAATTCCTTTATTAGTAATATCACCATTGATAAAGATCTTTGT
GTTAACATAATGCCTAACTACATTTTCGAAAAATTAAGCATTAGTGATTTTTCTCCACTT
CAAATACCCATTTTTCTATCCGATCGGAAAGTAATAAAATCAATCGGTGTAGTGGAGGAT
GTCATGGTTCAACCAAATCAAATGGTAATCCCAACCGACGTTGTCATCCTCGATGACGCT
CCTCTAGTGTTGGGACGACCTTTTGTAAAAACTCATGAAGCTTTGAAAAACCGGAAGTTC
AACAATCTACCTCTTCAATTAGGGGCATTCAAAAGGAGTATAGATCTTGAGCGCTCAATG
AAATATCCTTTTGGCAGTAATGACCCCCTAATTGAAGATGAGCCAGAACCACCTGATAAG
GAGGGTTTAGCCAAGGACCCTTATAAACGTGGCGCACCACAGAGGCATTCTGCGGAACTA
TCCTTAGTTTTAGATTAGTTTAACTTTCATGCTTTCTAGTTTAGTTTTAATTTGCAGTAA
TAAAACACACTCGGGATTGTGAAGGATACTAAGGGAAGCTTGAACCAACACCCTATGCAC
AAAAACAGAGCCTCTCGACAATTTTTCTTCATTACAGCAAGTTCAGCACGGGGTCGTGCT
CAACCCAACACGCCCCCGTGCCCAAAAATCTGCAGAAATGCCCAGTTCAGGTACATGGAC
ACGGGGCCGTGCTCATTGAACACGCCCCCGTGCCCAGCCTTATGTTTACTTTTGGTACTG
GAAGTCTGGACACAGGGTCGTGCTCAGCCAACATCACCCCGTGTTCAGCTACCCAGTAAC
ATAAAATCTTGTTTTTAACCCACTTTTACACATTTTAATCAACCAAAAAAACTTATTTTT
GGGACACATTGAGGACAATGTGTAATTTAAGTGTGCGGGGATGCTAAAACCTTGAATTTT
GCAAGTCCTAATTACAAGCCTTACAGAAAACTCTAATGGAACCGCTAAACACCCCAAAAT
TTTTCAAAAACTTTTATTTGTTTTACTTGTCTTAGTTTAATTTGGGAATAACAAGTTCTA
AAAAGGTTATATTTTTACAAATTTACAACCGATAGCGTCGTGATAAAAAGAACCAACATA
AGAAAATTATGAAACGACATGACAAATCTAGTTAAAATTTTATTATATATACTTGATCAC
ATAAAAACCCATTCCCACAAAAAGTGAGTTTTGAGCCTTTATAGAGCATACAAATACATA
TCTTTAAACTAAATGCTCATTTTTCATTTATTGTGTGAATAGCCGCTTGGTTTCTTACGA
CTCTAAAACTTGCCATGACGATACATTCCCAGTCCTTACCAACTTAAACCCGAGTAAGTA
AATGATGGAGGCATTAGGACTAACCCCTTTTTATTTCTACACCATTATTTTTCTTTTCTT
TTATCACCTACCCAAAATCCCCCTAGTTAACCCCTTTGAGCCTAAACCTTTTCATTTCTT
AACCCAAAACAAACACCCTTTTTCCCACCAAAACCCCCTTTTCATTTTAAACTCTTTATT
TTAGTAACAAAGCGCGGTTTTTCTTATGACTTCCTTATGGAAAAAAAAAAGAAAAAAAAA
CAAAAAAAAGAAAAATGATGATAATAATGAAGCCAAATGAAATAAACAAACAAGGTTATC
AAAAAGAACTTTTTTTTGAAAAATTGCTTCATTCAAATAAAAAGTCAAAAAAAAAATCTT
ACGAAAACCGATGCTTTTTACGCTTTTCGCCCTTTTACTAACCACTAACCCAACCACCCA
CCTTTAGCCCAAGCCTAACCCTTCACCCAAAAAGTCTTCTTGATATTTACAAAGGTATAA
AGTTAAAAAGGAGGAGGATTGATTGCTTGGCAAGCTTATGGTAGGAATAAGTTCCATGCC
GCTCTCGAGTAATTCACTAAAAATACACCTTCGACCGAGTGTTGAGTGATCCCCCGTGAG
GTATGTGAACTTGTATATAAATGGAATTTTAAAAAGGCATGTTATGCCCTAATACGTAAT
TTATCCTATGAAACATTCTAAATAAATCATAACGAATAGGATTGTAAATAGTATAAAAAT
AAAACCCAATAAAGATCTTGGATTCCCGACACTCAAGACAAGCCCAAAACCTTCTCTTCT
ACCCATTCCATTTGGGAGTGTAAGCCACATATTAAAGAGTTTTGCTTGAGGACAAACAAA
GATTCAAGTGTGGGGGTATTTGATGTGTGTAAAAATGCAACATATAAATTACATCTAATG
TTGGAAAAAGTGTGCTTTTGTCTTCCTTTTGTATTTTCAGGGTTAAAAGAGCTTAAATGA
ACAAAAGAAGCAAAAATGCAGCCAAATCCAACATAAATACAAAGAAAAGGAAGAAACGTG
GCATGCCCGATGATCGATGTCGTTTGGTCGGTCAAAAAAAATTTATAAAAAGTTCCTAAA
TACCTTAACTAGTTAGGGTAAGTAGGGTGTCGGTCCACGAGGAGTATGTGGTCAGAATTG
GTTTTCTATCTAAATTAACTAAATAAAATAAATAATTGATTGGTTTGGTTGTTTTGTTTT
TTTTTAGAAAATAAAATCTAAACTAATGTGATTTAGAAAACAATAGTGGTAAAGGTAACC
TCCTCCAAACTTCAGGTTCTAGGTTTACAAAATCTCAGTTTAATTCAATAATTGACACCA
CATAGACATGGTGTGGAAAAGTTGATTAGTTTGATTGGTTACTGAAAACGGGTCTTTGTC
ATCAGATCTCTTATAAGTCAATTAACCCTATTCACTAGCGTGAATCAACCTACTCTATGT
CACCCAATCCGCTACAAGGTTTTGTCAATCCAAAAGTAATTCCAAACATGAATAAAACTG
GAAAGAAATAAAACCTAACTGAACCATCTGTCTGGAGGAGGCCACGTATGATTTAGCCGC
TCATGGCTTGAACAAACCTCATCATAAGAGTATTATTGTTCATCCAAATCAAAGCAACAA
AAACTAGATGAAAAGATAATGTTTTTCTTCCCAAAAAGTCTCCAAACTTGCTGTTCACCC
CCGTGCCAAAGTCGTTCACCGGTGAGGTTCCTAAGTGATGTGTTAAGCCAGTAATGTGTA
ACCCCCGACAAGTGAAAAGACCTCCTCCAAACTCCATAAAAAAACATTAAATGTAATAAG
TTACATCTCTTCTCATGATGATATCAATTAATGATGATGCTTGTTTTGTTAACATGTGCT
GTCAAATCCCACCGTCAAAGATGATGGATGATGATGTAGATGATATCGGCCCACTAAAAG
AAATCCATGTGTCCATATGTGCGGCCCAATCAAACCAGCCGCCCAAGATGATTATTGGCC
CAATAACAAAAATCCAAAACTCCCCTCAATATTCCTATGATGCTGCCAATCACAAGTCTG
CGTGATGGATGATGAATGACTATTGGTATGTTGACTTCTTGTGTTGTGCCTGTTGCCTCT
TCTCTTGTTTTGATGTGCCGCCAAAAGCCCTTCAAAAGCCACATGATGATTACGATGTCG
TCCTCTTGACTTTTGTACCTCTCCTGTACACGTGTGCTTTAGGTGATAATTATAATGAAG
ATTAATAAAAGCCTCCACCCAAAAATCGTTCAACCCTCACTCTCGATGTCGGCTGTGATG
ATGATTATGTTGTCTTCAAAAACCTCAATTGATGTGACTTTGTCAAAGATGATGAGTGAT
GAATGATGTTGCTATCGGCCCACTCCCTGTGCCCAAAGAAGTTGCCTACAAGATGCCTAA
TCGGCTGCATGTGAAAGATTTCCAAAAGTCAACATGTGATGCCGTAACCTACGGCACTAG
CCGTAGGCTAGGGTGCCAATCATGAATCTTACGGCTATGAGCTTCTGATTTACGATGGTG
ACAATCTGAGAGAGGTGGAACCGTAACCTACGGCCAGATGGCGTAGGTTACGGCTCTGAA
CTTTATTTTTTTTTCTTATTTCTTCACCAATGGTTCACTTCTTTCACTCTTTGACTCCAC
CAACTTCTAGCATTCATTTATGCCTCCTAAAATCCTCATCTTGAACACTTTAACACCTGC
ATCATCAATATCTTGTGATTACCTAATTCACGCAAATAACCGGATAAAATATGGGATTTG
CACGTATTTAGCTTATTTAAGGGTTGTCCTACAGACCACCCGTCACCCGACTCCTCGACA
GCATCTCCCAAAGCAAAAAACAAGAAGAAAGCTGAGCATGGGGCTGTGCCCAGCTGAGCA
TAGGGCTGTGCCCAGCTGAGCACGGGGCGTGTCCAGCTCAACACGGGGCGTGTCAAGCTC
AACACGGGGCCGTGTCCAGGATGGTCAGCCCTGGCACTAAAGACAAAGTGGTAGAAGCTT
CTATTGCCCACCACGGGGCCGTGCCCAGCTCATCTCTTGACACACCACCTCTCTCATACT
TCATCCACCACCCACCACCATCACAACACCATCATCCATTGTCCATCATAGAGTGTGTGA
GTTGTCTTGGGATCCAAGATTGATCGTAAGAGGTCTTGACAATCAAGGCCATGTTTGCCT
AAGTCTCTTACATCACTTGGTAAAGACAACTGTTTAGTATAATACTTTTTATTTTTAATC
TTTTGCACTTTTTATTTGGTTTTGTATTAATAACTTTAATAACTAGTTGCTTATGTTGAA
GGTGACTTTTCCTTATCGTTTGTCCGTGGTGTCTTGGCATTATTTTACTGTCTATATAAA
ATAAAAGATTTTCACCATTCATATCTCCACGGTCTATATGGAGGTATATTGGCTACCTGG
TCGGGGGTTAAGGGAACGGTTTGGTAAGGGTCTTGCCCTTGTTCAGCGTTTAGAGGTCCT
GCAAGGGACCTGGGTCAAATTTAGTAGCATCTCCTTCAATACCCAAAGGTATTGGATGGC
GGGGATCCAAACTCTTTGACCTCCTCATAAGTTAACTACTATTAATACTATAACCCGGCT
ATTTAGGACTGTATCCCTGCTGACTCACACTACTTAGTCGAGGGTAACGTCACCTCCAAA
AGAGGGGCCTAACATAATTTGCATTAATAACTTAATTCATTATCTTTCAATAATCCGACC
CTTTAGGATTTATCCTTGCTGACTCAAACTATTGGGTTGAGGGTAACGTCGCCTTCAAAA
GAGGGGCCTATTACAATAACTAAGATAATCTCTTAAACAAGTGCAAAAGTGCGAAAATAA
TCAAAGGTTATACTAATACACGAGTCGGATCCAAGTGATTCATCTTGTCTATCTGTTTTT
ATTTTTATTTTATTTTTCAGCATTTAGTTAGTTTTATTTTCTTAGTTTAAAAATCTTTTT
TCTAACATTTTGATTTGATTAGACATTGAGGATAAACCGGTACTAAAAGCTCTTGTGTCC
TTGGACGACCTCGGTATCTTACCAACACTATACTACGTCCACGATGGGTGCACTTGCCAA
TATGTGTGTTTAGTGTTAGTAAATATCGTGTTTTATAAATTTAAAACTTGGCTAAAAGTG
TAAAAAGGGCTTAAAATATACATCTAAAAAATATAACACACTTCACGCACATCAGCAAGC
AGCCGGAGCAAGAGTCTTACTTGGCGGAAAAACAACAAGATGAACCCAGCTTGTTACTCA
CAATGCATGGAGAAGAGGAGGATTCAATGGTTTTGCTAAATGAAGAAAGTGTCTACCCAC
GCAAATTCCAACAGGAAGATAGCAAAGAAGAGATGTGGTATCTTGATAATCAGGCAAGCA
ACCACATGACAGGTCACCAAGAGATGTTTGCGGAGTTGAACGAGACGGTGACGGGACTTG
TTCGGTTTGGTGACGAGTCCAAAGTTGAGATAAAAGGTAAAGGCACTATCTTATTTGATT
GTAAAAATGGTGATCAATTCATGGTGTTTAATGTGTATTACATACCCTCTCTTAAAAGTA
ATGTGATTAGTTTGGGTCAAATGACTGAGAATGGTTATGAGGTTGTCATGAAAGATGAGT
TTTTGAGGATGATTGATGAGAAGGGTAGGTTGGTTATGAAAGTGAAAAGGTTAGTGAATA
GGTTTTATAAGATTGCTTTAAAAGTGGGAAGACATACATGTTTGGCTATGAAGTTGAGTG
AAGAAGCTTGGTTATGGCATGCACGTATGGGCCATGCAAACTTTAGCTTGATAGAAGAAA
TGGGTAAGAAAAATATGGCAGAGGGTTTGCCTATTATTCCCAGAAAAGATTTGTGAAGGG
TGTCTCCTTGCCAAACAAACAAGACAACCATTTCCACAAGAAACTAGTTGGAGAGCTTCT
AAACCCTTGGAGCTTATTCATGCGGATATATGCGGGCCAATATCCCCACAACGAAAGGAG
GTAATTGTCGATATTTCATCTTGTTTGTTGATGATCATTCAAGGTTTATGTGGGTTTCTT
TGTTGAAAACAAAAGATCAAGCATTTGGTGTTTTTAAAAGATTTAAAGCACTAGTTGAGA
AACAAAAATCAGTGTCATTAAAGGAGTTGAGAACGTACCGAGGAGGTGAGTTTACTTCAT
CCGAATTCACTGTTTTTTTGTCGAGATGAAGGGATTGTTAGAAAATTTACAATGCCCTAT
ACACCACAACAAAACGGTGTAGTAGAGCATGTAACCAGACCGTTACGGGGATGACAAGAG
CCTTGTTAATAACATTAAACGTACATGATCCGTATTGGGGCGAAGTGGTGCGACATTTGG
TGTATCTCTTGAATCGAATTGGAACTAAGGCAATTAAAAATATGACTCCTTTTGAGGTTT
GGAAAGGATATAAACCAACACTTGAGTATGCTAAAGTGTTTGGATGTATGGCCTTTGAAA
AAGTTGTGAAACCCGGTATTCAAAAGCTTGCAGACAGGAGCAATCCAATGGTGTATTTTG
GAAGAGAAGAGGGGAGTAAAGGATACAGACTCGTTAATCCATAGACTCAAAAAATAGTGA
TTTCACGTGATGTTGCATTTGATGAAGATATAGGCTGGTCATGGAGAGAAGCCCAAGATG
GTCCATCAAATTCCCACATTTTACCCTTTTTTTACTGTGCAAACGGTCGAAAATATTAAC
CCAAGAAATGAAATCAATGATAAGTCTTATCATGATAAGTCTCCATGTGGTTCATGGGGG
GGGGGGGGTCCCACAACAACCAAGACATGTCTCCTAATACAACACTAGCTTCAAGAAATC
AGGATGGCTTGGCAACGGTCAATTTGGAGGGTACAACTTCACGTGGTGGAGACCTACTTT
CACCTACATTATCTTCACCAAGTACAATCCTTGGTTCGAAGTCGGCATCTTCATCAGAAA
GTGCACCTTTTCTTGGGTATCGTCCAATTCAAGAGGTGTGTAATCAATCTTCTCCAATGA
ATTTAAATGAGAAGTGGTTTAAAGAAAATTATTTTTTGGAGAAGCTTTTATTACTTGATG
ATGAACCTGTCTCGTATGAAGATGCATTTAAAGATCCAAAGTTGAAGATTGCAATGAATC
AAGAGATTGAAGCCATTGTAAAGAACAAAACATGGTCTTTAGTGCAACTACCATGTGATA
AAATGGTGGTTGGTTTGAGGTGGATCTTCAAAGTTAAAAGAGATGCAGAGGGTAAAGTTA
CAAAACGCAAGGCAAGGCTTGTTGCAAGAGGTTTTGTTCAGAAAAAAAGGTGAAGATTTT
GAAGACGGGTTTGCTCATGTTGCGCGTCTAGAAACGATCCGGTTGATTCTCGCATTGGCA
GCAAAGAACGGTTGGCTCGTGCATCACCTTGATGTCAAGTCGGCTTTCCTAAATGGTGAT
CTTGTGGAAGAAATTTATGTGGCTCAACCAACCGGGTATGAAGTTAAAGGCAAAGAACAC
ATGGTGTATCGTTTAAACAAGGCGTTGTATGGTCTTCGACAAACGCCTCGAGCATGGAAT
GCTAAGTTGGATGCGGTCTTGAAAGGAATGGGGTTCACTAGATGTCTTCAAGAGCATGCG
GTTTATCAAGCAAAGAAAGGTGATAAACTAATTATTATGGGCACTTATGTTGATGACTTG
ATTGTAACAGGAAGTGAAGAAAGCATTCTCTTGAAGTTCAAACAGAAAATGAAGGAAGTT
TTTGAGATGAGTGACCTTGGCAAGTTGTCATTCTACTTGGGTATTGAAGTTGATCAAGTG
GGTGATTCTATATTGCTAAAACAGTCCGGGTAGGCAAAAAAGATCTTAAAGTCAGTTGGT
ATGGCTGAATGTAACTCAGCCAACTTTCCTATGGAACACAAGCCTCAGTTGACCAAAGAA
GGTGAAGGGAAGGACGTGAATCCAACATTGTATCAAAGACTTATCGGTAGTTTGCGGTAT
CTTCTTCATACTCGTCCCGATCTTGGTTATTCAGTAGGTGTTTTGAGCAGGTACATGGAG
AAACCTAAAGAGAATCACATGGCAGCCATCAAGCAAGTATTGAGATATGTCAAAGGAACC
ATTCAGTTTGGTTTGAAGTATCATAAAGGAAGAGACAGTGAGATAGTCGGGTATAGCGAC
AGTAGATTCGAGACTGATTTGGATGATAGGAGAGGCACAATGGGGACTATGTTCTTTTAC
TCAGGAAACTTGGTGTCTTGGACGTCCCAAAAGCAAAGAACAGTGGTTCTTTCGTCTTGG
CTATTGCGCTTACGAAGAATCTGGTGTGTTTCACGGTAGAAGTAAACACATTTACAAGAG
ATTTCATTTCTGTCACACCCCAACCAATGGCGGAAACATCAGGACGAGACGAAGTGTGAA
GATTGCTCGAGACATCCTAACGCTAATATTTGTGACAAGTATTTAAATAATCATTTCATT
TCTAAAGAATCAAGTACAAGGTTTTGAAACAAAGTACAACAACATGAATAATAAAATGGT
ACAATACGAATACAATTCTTTCTAAGTGGGTATCTAAGCATCCTACAAGATTCCATGCAT
CGTCAACATCCACCTGTAACATGTTAAAATAAAGTTCAATGCAAAAGCAAAGGCGAGTAT
ACAAGTTTGATACGTACATAGCAAAAGATAAGTTTTGAACAATTCCTCATAGCAAGCATG
TGATTCAAGAGAAGCCTTTAAATATGGTATGTGTCTAACATATCAAACCAAGGAAACGCA
ATATGCTCACGAGTTGATGAGGTTAGAAGATTGAATGTGTAGGGTTAAAGTTCAAGTATG
CTTAGAGTCGAGATTCGGTATTCAAAACAAAATAAAAAGTAAGATATGTGAATAGCATGT
GAAAATAATCATCTTCAACACTTAACACTTGTATGACACTTGGTAACCACAAGGGTTATG
ATAATGTTTTCATGAGTTGAACACCCATAAGAATCACAACAAGGTTTAGGTCTTAGGTGA
TGTTCTACTACTTTAACATATAAACATGAGTTCAACATCAAAGGTTCGAATGAGTGTATA
TATATATCTAGGTTAAGTACTACATATTATTTAGTCCAATAATTGAAGTAGGAGGTAGAA
GGTTAGGATCTTCATTTAGGCACCTCGTGTTATCATAGATGTCATGTATGGGGTAGGAAG
GACATGCTTCCATTTAGGAACCCCTTGAATGTTCACCACTTCACTTGGTTTAACAACAAC
CAAGGAGGGTCACGAACTAGGATTTGCACAATAACATAAACAACCTAACTATAGAGAAAT
CATCAAATCACGTGAGGATTGTATGTAGGACAACCCAAGTTGTTCCCTAATCACTCATGT
ATCAAAGGCTATGTTTGACATGATTTGTGGGTTGAAACCCTAGACAAAACACCAAGTTTA
TGAGGTTTAATCCTCTGATCTTAAATGTCTCAACGTTGTTTTTAATCTTAACCAACCATG
GGATAAGTTGTAAGCATTAGGACATAGGTATGAGATGTGTTGAACACAAGTTACATAGGT
ATAAACAAGTTTTTGATAAACATAAAAACAAACAGAAAGTTTATGGATGATTTCGGGGCA
TTTCCAGGTCTGATTCCTCCAAGGAGAAGTCTAGGAATCGAACCCCATGATTATCCAAGT
AAGTAGGAAAAAGAATCAAGTGATTTCCTTAAGAAATGAGTGAGTTATGCTCATTTTCGT
GAAGGGGTGTCAATCTGCTCGAACCTTTGCTTTCAGCTACGGTTTGGAGGATGTTTTGAG
AGTTTTTAGTGTTGTAAAAGAGGTAGAGAGGCTGGTTATAAGTGGTATTTATAGGGGGAA
GGATTAGGGTTTCAATGGGTTGGGCTTTGGAAGTGTTTAGAAGGGGTTACACCTTGAAAC
TAGCCCACAAAACCCAACTATATGGGGCTGAATTTTGCTGAATTGGGGCTGTCATATTTC
TTTATTTTTTTTATTTTTTTTAAAACATTATAATGAGTAATTTTGTTAGTTTAGTTGTGT
AATAATATGCAACAATGTTTCCCCTAACTTGTAACAAGGTGAAATATGAAATAAAACATG
ATTTAACTAGGTAAAAAGTGCAATGTACAAGTATGTAACATGTTTGTAAGTGACAAGTAT
ATGTCACATATTAGATGATTAACCGTTGTATAAATAAGCATATTATTAGGGGTTTTTAGG
TATCAACAATTTAAGGACAAGCATGGACATGCATCGTGAATAAGTATCGTATAAGTATGA
ATTACAAATAAGGATTCGATGTACAATGAATTTGAACGTATGAACATGTATGAATATGTA
GATGGTGAATTTAAAGAAATACGAATTTTATTTATGATCCAAGTCTCGGATTTTACAACG
AGAAGACGACTATAATAATACAAGATTTCCAAAAATAGCATTACAAGGCGAGCTTTCTAA
TTATGGAAAGTACGTAGAAGCAGGGCGTTACAATTTCATTCGTGAATGTGTCGAGAGGCT
AGAAATCAAAGTTGAACACGTGAGTGGTGATCAACAAAAAGCAGATTTATTGACAAAGGC
ATTGCCTCGGGTCAAGTTTGAAGAGACACGAAAGTTGACGGGTATCAAAGATCATGGTGA
CAAAGTTCAACATTAAGGGGGTGAATGTAAGTTTAATGTTGACGTGGAATATTTGACGTG
GAAATTAATTAGTTTATGTAGACCAAGTATTCAGCAAGTTTAGCGCATGATATGTTGATG
GCGAATTGCTATGAGAACGTGTGTGTGCATGACCACCTAATGGAGTAGAAGTTACTTTTA
TGGTGCATGACCACGTAATGGAGTAGAAGTTACTTTTATTAGTTTATTGTTATTTTCATT
CTAAGTCACACAAGTTGTTTTTGTCAGTTTTCTATTTTTCTATTCCATGTAATTCGTACT
TTGTTTTTTTGAATCAATCAACCCAGAAAATTCTCCAAACTCTCGTCCATCTTCACAATC
GATTCTATTGATTTGAATATCTTGTTGGTGCACTTGTGTCTGTACTTTGTCTGTATTCTG
TCATGATGTAAAACGATGTCTTTGTTAGTCTTGTAAGTTTGACCAAGTCAACCATCCTCC
TGGTTTGACTTGGACAAACAGTTAGAACATGATTGTAATATGTCTGTGTCGAAGGATGGG
TCATCGAAGGATTGTTTCTATCCTTCGATGAGCTCGAAAGATATCCTTCGATGGACACAG
ATGGACCTCGAAGGATATACCATCATTCGAGGTGTATGTGGATCCTTCGATAGCTGTCTG
ATCGAGAGATGATCTTTCGATCAGACTGTTTGATCCTTCGACCAGACGATCTGTCATGGG
TATATATATACTCATCTAGTGTTCACTTCAGTGGACACACAGAAGATAGACAGAAACAGA
GAACACATAGTGAAAATCTGAGAGAGCTTTCTGTTGAGAGCACACACACACGAGTGTCTT
AGAGGGTTTGCAAAACACATTTGTAAACATAGCTTTGTAACCGAACCTTTCATTCGTATT
AATACAAGTGGTGTTAATCGGTGAAGATTGTGTGTTGTGTTTGTGCTTGTTCTATCTCGG
TTTGCCTTTCCGGTTGGATTCCGCACAACCGGGTTGGTTAGTATACAAGGATTGGACGAC
TAGATCCTCCTAGTCGGACCTACAAGTGGTATCAGAGCCGTGGCTCTTTTCCTTGTTAAA
AACCGAGTTTATACAAGACTTTGGAGTGTTTGGACAAAACTCACTTGGTTTAGCACCCGT
TTTTAGTGTTTTTCTTGCACTTCTTGACGTAAAAACGTGTTCTAAACTAACCGGGTGTGT
TAAAGGAAGGTTTGGGTAACTTAAAATCTTGTTTTAAAAGGTTTGGTAATTTCCGGCCAA
AATTCCGGCTTACTCCGGTGACAGGTTTCTGGATAAGATCATTCCATTTTTAGTATATTT
TATTGGTCAAATTGGTTTTGGTGAAAAGGTATGGTCTGAACATACCTTTCTGCCGAAAGC
TTTCTACCAACCCATCACCTTTTCACCAACCTGTCACCTTTTTGTCAACTGTGTCAGAAG
AGATCGAAGGATATCCTTCGAAGTCGAAAGATCATCTTTCGATCAAGGGAATTTCGATAG
ATAATCATCTTTCGACCATCCTTCGAAGTCTGTGACTTATCCTTCGATCCAAGGAATCTT
TTCGAAGGATATATTCGAAAGATAAGGATCCCTCGATTGGAGAATCTTTCGAAATCATTG
TTCGAAATTCAACGGTGATCTTTCGAACACTGTTGATCCTTCGAACAAGTCCTTATCCTT
CGATCCTAGTCTGTTTATGTTTAACAAGTTTGTGTTTTTCAGGTCTTTCGATCAGGGATC
TTTCGGCTGGTCACTTATAACTTATTAGTTGATTTGAGTGTGATTTCCAGGAATTCATTT
TATCAAAGATGAATCCAAGTTGGTGGGGAACTCCGGCTCCAGATAGTGGAAAGTACACGT
GTACAAGTTTATCTCCATCATGGGCCGAATCTCTGGTATCGACATCTTCACAAGCAAATG
CCGTATCAACCGGTCAATGGGCATTCGTGTCGAATCAAACTCCGAGCATTCAAAGCATTC
TCTTAAGCGAAAGCGAAACCAGAAGTTTGAATCGACCTCCAAAATTGATGCACCTAAACG
AATATCCGGGTTGGGTTGACAGATTCCGTACATATGTTCTTGGTCAGAATACAGAGCTGT
GGATACGTTTTACCACAGATTTCGATCAAGCTATAGAGGTTGCTGCTTCATCGACTGCTA
CGTTTGCCGATCTTCCAGAAGATCAAAAGAAAACGTATGATTTGGAAAAGAAAGCGTACG
CCATTCTCACTCAGGCGTTAAGCAAGGATATCTATCACGAGTTTGTCAGCTTCAAGACAA
CAAAGAAGTTGTGGGACGCGTTGAAGACAAGAGGGGTAGGGAATGAAGCAACACGTCAAT
TGCGTCATGATCTTCTCAAGAAAGAATTCGACGGTTTCACGTGTATGGATAAGGAGTCTT
TGGGAGATATGACAAGCCGGTTTTATCATTTGCTTACAGAGTTGAACAATTTCGGAGTTG
TGACAACTACAGCAGAGGTGGTGAAGAAGTTTGCTGATGCGTTGCCTCCCCAATGGAACA
GTTTCTTGGAGATTTTGAAATATAACGGGGTTTTGGCTACTACAAACATCAACGATTTCG
TGCAGCTTTTAGAGAACAAGGATTAAGAGGAAACCTTAAAAGCAAAAAGAGTTCCAGTGC
CACAAAATCCTGAAATGTATTACGGAACTTCAAGTACTTTTTCTGCAAGATCCATTGTGC
CAAGCAACCCTCAGATGTATTATGGAACTTCCAGTTCTTCGTCTGCAAGACCTGGTTCAC
ATGCTCCACTTCAGACGACTTTTGTTACAAGCACAGATATGTATGGCAATCAGATACAAG
TCCCTGTTAAGCCAGCTCCCACCACAGACATGTATGGAAATCCAATACAACCACCTCCTC
CTACTCAAGCATGTTATGGAGGTACATCATCTGCTGGTCAGCAATCAAAGCCAGATACAA
TACGGCTCAACACTTCAAGCTTCTCAAAGGTCAGTGTGGAAGTAGCAAAGGAACACATGG
AGCTGCTTAACACTTTAGTGAGTGCGTACTGCGGGCTAGTGGAAGGTCAGATTGGTAACA
TTAATCTGACACAAGAAGACTATCAGCAGATCGATAAGGAGGAGATGGAGATGATGGACA
TCAAGTGGGCCTTTGCCAGTGCCGTTAGACGAGCAAAGGATTTCATGGAGAGAACAGGCA
GAACCAGCTTGGAAAGCAAGAAAGACACCAAGTATGGGTTCGATAAGCAGGCTGTTAAGT
GCTTCAATTGTGGTGAACGTGGTCACTTTAAGCTTGAATGTACGAGGCCATCTCAACATG
GGAACCAAAATCCTTTCAGAGGTCAAGGCAACAGGGCAAATCAGAACCAAGTGACGAACA
ATGAGCGCACATTGGTACCTGTTAACAACCAGAGCCAAGCGGGACCATCAAATGCCAACC
AGGCACTTGTGGTTCAAGTTGATGAAGGTTGTGACTGGTCAATCCAACTGAGTGGTGATG
CTCCAGATGGAACGGCATGTTCTGCTGAGGTTGTGAAGGATCTAGTTCACACCAGTGGTG
GAGAATCTTCCGCCAATGGTGGTGAATCTTCTGAGGATGAAGACTCCTCTGGTTATAGCA
GGAGTTCAGATGAAGAATCCTCGAGTTCAGGCGATGAGCATGTAGGTGAGACATCTAGTA
TGTCAGTTGATGCAGATATTGATGAGCTTTCGGAGGAAGCTGCAGCAGGAACTCAAAGAA
GATCTATCTTGGTGGATCAAGCTGCTTATTCTTCGTCTTCTCTCCATTCAGCCTTTATGG
CTAATGTCGACAGTTCATCAAGTCAGGTATGTGTCGATGAACCCACTGCTATTATTTGTG
ATAACTGTGATAGTTTGCGTGCTAAATGTGATGATTTAGAAGCAAACATGTCTGAGTTGC
AAGCAAAACATGATGCTTTACAAGCTAGTTTGTTTGACTTGCAAGACAAACATGTTTCTT
TGAAGGATAAGTGGTGTGACTTGCAAAGCAAACATGAGGCTTTGCAAGAGAAATATGATG
TGACATTCATCCACAATCAAAAATTAACTGTGGATCTTTCGAAGTGCACTGAAGCCAACA
TGTTTTACGAAAACCATGAAAAGGAATTTAAGTCGGTAATCGAAAAATTAAAGAAAGATA
AAACCGAACTGACAAAAATGGTTTCAAGAAAACAAACTGACATTAATTTGTATATATCTC
GCCTTGAGATTATGCAAAAAGAGGCGATCCAACTTAAGCTAGACAGTTATTTGAGCTCTA
GCTTTGTGTTGGATCACATCATTGACGTTCAGAAAGAGAAACGGGATGTCGCATGCATAG
GTTACAAGAAATGTCCACCACCAGTGAGACATAATTATGATGCAATGCCTGACGAGGAGG
ATAGAGTGTTCTTTGAACCATCTGTTCCTCTAGATGTAAAGGAGTTTGCCACAGGACTCG
GATACAAGAAAGAAGTATCCTCAGATTCAGATGTGTCAGCAGATACATGTGTGTCTTCTG
CTGAACTGAATCAGGATCCTCCAGTCATTATTGAGGATGCTGATTCCTCTGATGATGAAT
CTGATGATGCTATCCCAGCAAAGTCCGATGCGGTAGTCAAAGATGAGGACATACCTCTCG
AGAATTACATTCTTTGTGATCCTCCTGCTAAAACCGCTAAGACTGTTGCAATCGAGTCCT
CTTCTGAAAAAGGGTCGGAGAGTGTGAATTTGTTGTACACTTTGGTTGGGGATGATAAAA
TTTACTCAGACAGAGACTTCCCTATTAAGAATGTTAATCAATCCTTAATCAGTAAAGTCT
TTGAAAATTCGACTAGTAAGTTTTTGGGAAAGACAGGACCACATGTTACAGTTACACAGT
GTCCTCCTATTCCAAAGGCCGAAATTCGAAAACAATTTGGAAATAAGAAATTACCAACGG
TGCAAAAACAGCAAAATCACACCGAGGCAAAAGGAAAATCACCGGCTCAAGCACTGTTGG
TGCATGTTTGTGACAACAGCTTAGATTTGGTCTTTTGATATCTTGTAATTAGTTAAACGA
TAAACAGTTAGCGGGTTTAGCTTTGTAATAGTTAGTTGTAATGTTTGGGCTAACTAAACC
CAAAGAATTGGGTGATGGGGGGGCGAATTGGGCCTGTCCAATTCGCAGCCCATGATGTTT
GACCTAGCCCACTTGTAAACCTTGTGATATATAAACAAGGTTAGGCTTTAGGGTTTAGGT
TGATCAGTTAATCAGTTAATTAGCCAAAACAGTATTTGTGAGAGAGAATTCGTGATAACC
TTTACAGCTTGGACGAATTTGTGAGAGAGGATTAGGGTTTTGATTGATTGTAATACTTTG
GTTTGATAATCAATAGAAAACCCGGATTGAAAGTGAATTCTGTTTCTACACGTTTTCTGC
TAATTCTGATCAAGAGGATTCCACACTCTTGATTGGAAAGACGATTCTGTGAAGATCCAT
ACACATCAAGGGGACCTACAATTGGTATCAGAGCATTAGGCTCTTGAAGAGGCTCGGTTC
AGAATTGGTTGCTGCAGAAAACTAGGGTTTTGAAGGATTTTCGAATTTTTTGGATATTGT
TCTTGAGATTTTCGAAAATTTTAGGGTATTTTGATCTTATTTGGTATTTAATTTTGCTGT
TTAAGTGTTTTTGGTTGCAGGTTTGGTTGACTTTTGAAGGATTTTGGCAAGAAAGTCTTG
AAGATTCGAAGATTGTTCTTCGTGTTCTTCGTATTTTCTTCAAAACATTCGGCTGATTTG
GTGTTTAATTTTGCAGGAAACTGTTAGAAGAATCTAGAAAATCTTTAGAAATTTCGAACA
GATTGAGTTTCCAAAATTTTCAAGCAAATTTGCTGAATTCGGATAAATACTCTGACAGAC
CAGCAAATTTAACCTCGGTGACCGGTGAAATTAAATTTCCCAATCATCTGATCCAGCAAA
TTTAACTTCGGTGACCGGCGAAATTAAATCCAAAGGCGACTTTGGTAACCGTATAATTTT
CCTCAGCGAAATTATTACGGTGATCGGTGAAATTAACCGTCGTGCCAGCGAAATTGACTT
GCCAGCGAAGTTATCTAGAGAAATTAACCAGCAAAATTAATATGATCAGCTAGCATATTT
ATTCCAGCGAATTTAAAAATCTAGCATAATTATAATTCCTCTACCAGCGAAATTAACTTG
GTTTGCCAGCATAATTAGCGTGACACGGTGAAATTAGCTTGGTTTGCTAGCATAATTAGC
GTGACACGGTGAAATTAACTTGGTTTGCTAGCATAGAGGAATTAACGTTTTCGTGAATAG
AAAGTGATCCATAGCTCGTTTGACGAAACCGTTTGCACCATTGGACTCGGTTGATTTTTA
GGACGAAAAAAAAAAAAAAAAAACCTCTGGAAAATCCCGAAATCGGTTTTTGACATTATA
TATCATCGGACTCGTCTTTTAGAGACGATTCTAAAGGTGTAATTTGGTAACCACTGTTTT
CGGATATATTTTGTACGGTTTTCTCAGTCTGCAACGTTTAAAATGTCGAACATGGCCAAC
TTGAATGCTCCTAAGATGATGAAGGTGGAGAACTATCTTACTTGGAAGAACAGCTTCAAA
TCCTTTATTAAATCTCAGGATGCACGCATGTGGGTATGTATTGAAGATGGGTACATAAAC
CCAGTACATGATTTTGAGGGCAGACCACGAGTAACAGCCTATGTCAACATGAAAGCTGAT
GATAAAAAGATGTATGATGCTGAAAAGAGAACTTTGGGTGCAATAAAGAAATCCCTACCT
GATAGCATCAAGCATACATTCACAAAGTACACAAATTCAAAGGATATGTGGGATGCATTA
CAAAAGCGATATCAGGGAAATGAGTGTGCCACTCAGGCATTCATGGCAGAGATAGTGCCA
GTTGATGGGCTGAAACTAGTGTGAGTGATGCTGAATCTCAAGTGGAGAATGCTGAAGCAA
AAGTGAATGCTGAAGTAGAGAAAGAGAGTGAAGCTGAACAGGTTGTTGCTGATCAAACCA
CAGAAGTTCATGAGAAAGAGGTACAATCTAATTCTGTGTGTTTGAGGTGTTGTGAACTAC
AGGGTGAGGTTGATAGATTGTCAGCTCAAAATCAAAGTCTGGTGAGCGAGATGTCTAGCA
TAAAAGAGTCAAACTTTTTTGCTAAAAGAAATGAATCTCAATACTTGAAGAAGATAAAAG
GTTATGAAAGTGAAATCGAAGCTTTAACATGCAAATTAAACGAAAAACTTCAAGTAATAG
ACTTAGCTCACGAAATGATGGCTAAGAAAACAAAAGAGATTTCTGAAAAATGCAAAGAGT
TGTCAGATGCACAACTCAAAATTATTGAACTTGAACAGAAATTAAGTCAATTCAGAGATT
CGTCTTTTGTAATGAAACACATGATGGGTGGGTTAAAGAAAAGTAATGACAAGACCACTG
TGGGCTTCCAGGGCTTTAATGAAGTTCCACCTCCTCTTAGTCATGACTATTCTTTCCTCC
CTGATGAAGATGAGCTAGCAGCATGTATGTCAACTGCACCAAGTAGTTTCGGATCTACAT
CAAGTCAAGGTGAGGGGTCTGAGAGTGGTGATGCTAAGAAGAACAATAACAGGGAACCTT
TGAAAAAGGAAAATTCACCTCCTAAGAGCAAAAATCAAACTTTTGTTAAAAAGATTAATT
TTGTTCAAGGTAGTGATATGAAAAATGAAACTGCTGTTATTGAAAAAGAATCAAATGTAG
AGTTTGCAAAAAATAAGAACATAGAAATATCTGAAATTAAGCAAACTGAACAAAATTCTT
CCAAGGCATCATCACCATCAGATAAGGGATCTACCTCAGAGACTCCAGCTAAGAAGTATT
TGAAAAGGAGATCGTGCTTCAGGTGTCACACCAAGGGACATGTAGCTAGCTACTGTCCTA
ACAAAAATAGTGAAGCACAAATGAGTGACAAACAGAGAGGGAAATTACCAGAGAAGAGTG
GTGATGGTGAGGAGAAAGGTTCAAATTCTCCAAAGAAATATGTTTCTAAGCAACCACGGA
ATGTTGCTGTTGGTGTAGATAAGGCTGGAACAGGAACTCCACAAGTTCCACGTTTTCAAA
GAAATCAACAAAGATTTCAGCCTAGATCTCCACCAGGAAGATATCAGAGACCTAGAAGCA
GTTCACCTAAAATGAACAATTATAATTCAAATAATTTCAGAAGTCAAAGTCAATATCAAA
ATCGATACCAGAATAATGGTGGTCGAAATTGTTATAACAATGGCTTTAGAAATTACAATA
ATAATGCTTCTTGGAATCAAAGTTCAAGGTGTCAAAATCAAAATTTCCAAAGGTCAAATT
GTCCAAATTTATATAGAAACCCTCAGGACCAAAGACCTAGTGGAAATCAAAATCAATTTC
CAACAGGTCTGAGATCCAAGACTCCAGTTAGGAGTAATGGATATTGGATGGATGTTCCAG
TGGTTGGTGAATTTGGACGACCCAAGACCATTAAGGCTTGGGTCCGCCAATCTAACTAAT
TTCTTAAGTTAGCGTGTGCAGGAGCTGCTAAGGAGGAGTATCAACTTATGTTGATATTGG
CTGCTTCAGGCACATGAAGGGGGGTGTGAGATTGTTGATATATTTTTTTAAATGATTTAA
ATTGAAGTTCAAAGTGCTAAGTCGACACAGAAGATAACCTGGCAGATCTTTATACTAAAG
CATTTGACAGGGCTCGCTTTGAACACTTAGTCGAACTCAACGGGATGAGGAATCCTGAAT
AACTGGTTTTTCATAAGAATTTTTGTAAATACTTTACTGTTTTTCTTAAGAATCAAAAAT
AAAAAAAAAATTGAAAAATCAAAAACATAAAAAAATAGAAAATCAAAAATGAGTTATCAC
TGTGTGAAAAGAAGAAATGATAGTACATCAGCAAGTTAGCCTGTCACACTGAACTTGAAC
CATAAATTGCTTACGTGTGATAGCAGCTTCATCATATGATGTACCAGTAGGCAAAAAGCA
TGAAATAATCAACTTACCAATGTGATATAAACTAAATGAACTGAATATGAGTGGGGAACA
CATCAGTGGTGTTTGGTTTAATGACCTTAATTCTTGCGTTGATAGGTTGCCAAAATCTGA
AGTTTTGGGTCTTTATACTGTTATTTCATCTAGGGATATCTTGGCTGTCTGTCTGTTAGA
ACTAAAATTGTACATGACCTCAGGAAAGAAAGTCACTTGGAATTAGCTCATTTCTATTTG
AATGTCTGTATGTGTCCCGATACACACAATGTTGATCTGATTCTGAAATCTTCTCTGAAA
AAAGTCGTGTACCTCCTCTGCTGCATCCAGATATATGCTGACCTGGAGGTGCTAGGCAAC
GACAGCTTCTGCTGCATCCAGATACATGCTGACCTAGCTGTACGTTGTCGCGCTATAGAT
CTAATACACCCGAAAGAGGCCCTCAAGTGCCCAAAAGAAACCCAACAAACCTATATCAAA
CTGAGAAAATCTCATTTGATCTGTATATTATACCATCTCTCCTAAAGATCTATTCTTTTC
ATTTCTCAACCTATTCCCAGTTAAGATTTCAGAACTCTGGATTGGACTTGTGAAATATGT
GGTAGGGAAGATACTTGCATGATAGAGTGTGCTGTTTATATTTCCAGGATTTGATTATTC
TTTATTTGGGTGTTCATTGTTAAACAATCAAAACATGATAAAAACATATTATATGCAGAT
CTAGACACCGTCATGATATCTTAAAGTATGACTTCAGTATACTCACCTACTACGATGAAT
CTTTGTGCATACCTTGATCGTGGGGGTATATCCTGATGTGGGACACGCTCGTATTTCAGT
ATAATAAAATTACCTTAATATATCATATGGTAATGGTACTTGAAAGGTTCATGCATTTTG
TTTAAGTGGACAAACATACTGGTAATCGTCTTGAACTGCTTTTCACTGGACATTAAATAA
AGAATTATCTAATTGTGTGAAACAGTTTGCTTGTGCTGATATGATCTTCTTACCAGTGAT
TCTCACAAAAATAGAGTGTTTATTGTTTTTGTATTTACTTGCTTTCAGAAAATATAAAAA
TCAAAAAATAGTGTCTTTTTCTGTTTAAAATTCTTAACGTACAGAAAACTGTTATTCTTG
GAGGAATTGTTACTGATAGGGGGAGACGGTGTTAGTAAGCGAGTTCAAAATTTTCACTTC
TGCAGGTTCTTGTGTGTTGAACAAAATGTTTTGCGTGTTGGTGATAAATTGAAAAAGCTT
AATCTGTTATACAGTTTAACTAATCTCTTGAAAAATAATAATTTATTTAACTTTGTTGAA
AAATTCTTATGGTTTCTCGAGATGTTTGTTTTATAGTATACAGATTGAAGCGGTTTGTAG
CTGAGAAGTTGATGTGAAGTGTGAAGATGAGAGTTTGATTGGATGCATGGTAGAACCTCC
TTTCTATATTGCAGACAAGTTGAAGAGTTTGAAGATTGCTGTGCAAATGCTGAACTGGAG
TTTACTCAAACGCTAACGTTTTGAAGATTTGGTGATTGGATGCATCAGCTTAGGGGGAGT
CTGTTGCTGACAGAAGGTATTGAAGCTGAAGCTATCCAAAGACCAAAGACAGTGCAAGAT
TACTTGAAGATTGCAAGAAGACCGAAGACAAAGTTTTGACTCAAGACAAAGTTTTTATGA
AGCTATTGTCAAGGGGGAGTTTGTTGGTGCATGTTTGTGACAACAGCTTAGATTTGGTCT
TTGGATATCTTGTAATTAGTTAAACGATAAACAGTTAGCGGGTTTAGCTTTGTAATAGTT
AGTTGTAATGTTTGGGCTAACTAAACCCAAAGAATTGGGTGATGGGGGGCGAATTGGGCC
TGTCCAATTCGCAGCCCATGATGTTTGACCTAGCCCACTTGTAAACCTTGTGGTATATAA
ACCAGGTTAGGCTTTGGGGTTTAGGTTGATCAGTTAATCAGTTAATTAGCCAAAACAGTA
TTTGTGAGAGAGAATTCGTGATAGCCTTTACAGCTTGGAAGAATTTGTGAGAGGGGATTA
GGGTTTTGATTGATTGTAATACTTTGGTTTGATAATCAATAGAAAACCCGGATTGAAAGT
GAATTATGTTTCTACACGTTTTCTGCTAATTCTGATCAAGAGGATTCCGCACTCTTGATT
GGAAAAGACGATTCTGTGAAGATCCATACACATCAAGGGGACCTACAAGCACAAAAGAAG
CCGAATCAAAAGAAGAACAAGGATGTGAACTTTGTGAAATCAAAGGGAACGGACAAAATT
GAAACGTTTGAAAACAAATCTAACCTAGATTTTGTCAAGAAAGCAACTGTACAGAAAAGA
AATGAATCAAACAGCTCAAAACCTAGTACCTCGGGATCACAAAGTTCATCATCATCGGCT
AGACAATCACATGATACTTCGGGGTTTGTTGAACGAAGATCATGTTTTGAGTGTGGAACA
ATTGGACATATAATTCGAAATTGTCCATATCTTTATAAACAAAAAGGAAAAGTTGATGTT
CCCCGTGACCAAACTGACCGTAAGCGATCTGTTTCTGTAAAACAAGATCCCCGCCTTGTA
AAAGAAAGGGAAAAGAAACAGAATCACCAACAGGTCAAGAAAATTGAAAAGGCAATAAAA
ACCGATGTGGTTAACAAAACAGCTGTTTCTGTAAAACCAGACAATTCAAAAACTTCAGAC
AACCATGAAGCTAAAATTATTAAGAACAACACTGGTAAAACAAAACAGACCTGGAAACAA
AAAACGGTTACTGAATCAGGGGGACCATCACAATTTACCAATCATCAAAGACAAGAAGTT
ATTGTTATTGATGAAAATGGAAGACCCAAGACCACAATGGCTTGGGTCCCCATCTCCAAC
TAATCATTTGAGTTCATGTGCAGGGTGTTCCAGGAGGAACTATCAGTAGTCATTGGATTG
TTGATAGTGGGGCATCCAGGCACATGACAGGCGACATGAAGCTTCTCTACGACGTCAAAT
CTATTAGAGGAGGTTATGTTGCTTTTGCTGGAGATAAGGGTGGTTATATTACGGGTGAAG
GAATGATATCCAACGGGATTGTCAGCTTTGACAAGATCAACTTTGTGCAGCAACTTGATC
ACAATCTTCTTAGTGTTTCTCAAATCTGTGACAAGCAATTCTCAGTACACTTTGATGCTA
ATGGATGTTATGTACTGAAACCCGGCTTCAAAATTCCAAAAGAATGGATTCTCTTGTCAG
CTCCAAGGATAAATGATTTGTATGTCCTTGATATGAGCCAAGCTATTACAACGTCTGCAC
AAGCAACATGTTTCGTTTCTAAAGCCACAGAAAAAGACTCTATCTCTTGGCACAGACGAA
TGGGTCACATTCACTTACGCAAAATGAATCATTTGGTCTCAAATGAATTAGTGAATGGTG
TTCCTCTCAAAAATTTCCATCTTCAAGACATCTGTGTTTCGTGTCAAAAGGGAAAACAAA
CGAAGAAGAAGCACCCTACAAAGAAGATCAACACGGTGGCAGTTCCTCTTGAGCGTTTGC
ACATGGATTTGTTCGGTCCTGTCAAGCACAAAAGTATTCGGAATGATCAATACTGCCTCG
TGATTACCGATGATTATTCAAGATTTTCTTGGGTGGCATTCATGGCACACAAGAGTGAAA
CCTTTGGTATTATCAAAAACTTAATCATTCAGATTGAGAATTTGTACAAGTTGAAGGTTA
GGCGGAAACGTAGCGACAATGGTACTGAATTTAAAAATCATGCCATGGCGGAGTTTTGCA
CCTCAATTAGTATTCTTCATGAATTTAGTGCAACTTATACTCCTCAGCAAAATGGCGTCA
CTGAACGTAAGAACCGCACTTTGATCGAGACTGCTAGGACAATGTTGGTAGAGTGGCAGT
TGCCCATTCCTTTCTGGACTGAAGCTGTGGCCTCTGCATGTTATACATTGAACCGAGTCC
TTACAGTCAAAAGGCACAACAAGACCTGCTTTGAGCTTCTTAACAAACGGAAACCAGATC
TGTCTTATCTTGAACCGTTTGGAGCTCCATGAACAATGATCGATCCTAATGGAAAGTTTG
GGGCAAAAGCAATTGAGGGATACTTTCTTGGGTATGCCACCCCTAACTTACGAGTCTGGA
ATCTAGAGACAAAAAGGGTCGAAGAATGGTCTGAGGTCAGAGTACAAAGGCACACATTGC
CAGTCAAATGTCCTGGTCAGCCTTGGATGTTTGAATACGATGACTTTTTCAATTCGATCA
ATGTTGAAGCCGTTGAAGAAAGTGCTGCGGCAAGGATGTTTTTCGAGAGTGACAATGCAA
CAGTTTCACCGGTGGTGCGTCCAATTCTTGTCAATCAAGAACCATCTTCGGTGAACAATA
ATACTTTCGACAATGAGGATTTTCATGATGCAACCGAATTGAACGAATCTTCAGAGGATG
ATGAATTTCTAGATGCAGATCAAGAAGCTCCAACAACAGCAGTTCATGGTACTTCAGAGG
GTACTCCTCCAGTGGATGCCCATAGAACAGCTGAAGCTACTGCATCATCCTCTTCGTCAA
TTCCGGGCATTGATTTAGTTGTTGATCTCAATCTCAACAACCTGGGTATAAATATTCCAG
TTTGAGATAATCCTGAAACGAGGATTCATAATACCGATCCTCAACAAAACATCATCGGAA
ATGTGCAAAGTGGCATTCAAACAAGAAACATGTTGCGGAACAACAACAATGCAGGCTTGT
ATGCAGCTATTCGAGAATCCGGGCAACAAAATGATTGGTCTTTCGCGTGTTATGTTTCAC
AGGAAGAACCAAGAACTTGGAAGGAAGCCATGAAAGATAACTCTTGGGTGGAAGCAATAC
AGGAAGAACTGCAACAATTCCAGAAGCTTGGTGTTTGGAAACTCGTAGAGAAACCTGCTG
GTTACAAGAAGATTGGTACCCGTTGGGTGTTTAAATGCAAAAAGGATGACCGCGGAGTTG
TTATCCGAAAAAAAGCACGTTTAGTCGTTCAAGGTTTTCGTCAGATTGAAGGGATCAACT
ACAACGAAGTGTATGCACCTGTTGCACGTCTCGAAGCAATTCGAATCTTTCTAGCCTATG
CGTCCTTCAAAGGATTCAAGGTTTATCAGATGGACGTGAAAAGTGCATTCTTACATGGTA
TGGTTGAAGAAGAGGTGTATGTCGAACAGCCTCCAGGTTTTGAAGATCCTATCCATCCTG
ATCGGGTTTGGTTGCTCAACAAAGCTCTCTATGGTCTTCATCAAGCACCGCGAGCTTGGT
ATGCAACCTTATCTAACTATCTACTGGAGAACGGTTTTCGAAGGGGTCTTATCGACTGTA
CACTTTTCATCAAAGAACAAGATGGAGATCTTCTACTGGTACAGGTATACGTTGATGATA
TTATTTTTGGTTCTACTAATGATGTCTTGTGTAGGAATTTCGAGCGCATTATGCAGGATA
AATTCGAGATGAGTGCTATGGGGGAAATGACCTTCTTTTTGGGCCTACAAGTGCAACAAA
CAGAGTCTGGGATATTCATCCATCAGACTAAATATGTTGGTGACATCTTGAGCCGGTTCC
AAATGTCTGATGCAACGCCCATTGGTACCCCATTGCCAATAAATCACGGAATTACTCCAG
ACTTGAAGGGTGAAGCTGTTAGTCCCTCATACTACCACGCGATGATCGGATCTCTTATGT
ACCTCACAGCATCAAGGCCAGACATAATGTACCCAACGTGCCTGCTTGCCAGATTTCAAG
TCAATCCGAAGGCCTCACATCTTGCAGTTGTCAAAAGGATTTTTCGTTATTTGAAGGGTT
ACCCTGACACTGGTCTATGGTACCCTAGGGATAATAACTTTGAATTGGTCGCTTTCAGTG
ATTCTGATTTTGGCGGATGCAAAATCGACGGCAAATCCACAATGGCTGGATGTCAGTTTT
TAGGAAATCGCCTAGTCACATGGCAGTGCAAGAAGCAGACTTGTGTCGCTACATCAACAT
GCGAAGCTGAATACATTGCTGCCTCAAGTTGTTGCTCCCAAGTTCTTTGGATTCAACAAC
AATTACGCGACTACGGTTTTGAATTCCTAACTACTCCTATTTACGTTGATAATTCTGCTG
CATTACAGATCACTAGAAATCCTGTACAGCACTCAAAGACCAAACACATCGAAATCAAAT
ATCACTTCGTACGTGATTGCTTTGATAAAAGACTAATCGATGTTGTTAAAGTCCACACTG
ATGACCAACGTGCCGACCTTTGTACCAAAGCATTTGACAAATCAAGATTTGACTTCTTAT
TATTGGTAAACGGCATTAAGGTCAAGCAAGAGTAAACCAACACCGGAAAATCATTTTTGT
AAATACCTTTGTGTTTTAAATTTGTCTTAGTTTATTGATTTTAGGGGGAGTAAATCCAAA
AATTTGAAAATCCAAAAACATCGAAAAATTTCAAAAACACAAAAACAATAGAAAAACAAA
AATGAGTTTCCTGGCGAGCAAAAGAGAAAGTGATAGTACATCAGTGGTCTATCCAAGCCT
CTTTAAACCTTAAATGAAAAACGATAAGCAGCTCTATATAAGATGTATCGGTAGGCTCAC
AATCACTTTTAAAGTGTGCAGGGTGATATAAATCTTAAACCGACTGAAGACCAGGTGGGA
ACCATTCATTAGCATATGGTCTTAGTACCGAAATTTCGTTTGAGAGATTGCCGAGGTTCT
GAGATATTCGGTCTTTATGCTGCTTATCATCTAGGTATCATGGTTGTATCTTTTACCGAA
AATAACGGGGACGCAAGTCTAGATCTTCCATGATACTATACATACGTGTATATACTGCAT
TCGACCTCAATAAGTGATAAACAATCACATGTCCAAACAAATAAGTGATAAAATATCACA
TTTATCCGGGAGTCAAGTTCGTCTCTCTGCTGTACGGAAGTACTGACTTGTTCACGGACT
TGCTCCTGTGCCCTCATGCATATGAAAATCAAGTTCCTCATCAATAAGTGATTCTATCAC
ATAGGGCTTGTTTTCAAATCAAAATAAGTGAGAATCTCACATCATATACGGTCAAACAGA
TGATAATCGGTATACTCACCGGGAAGATGAACCCTCGTGCATACCTTGATACGGGAATGT
GTCGTGATGTGGATGAACACCAGTCGGTAAGTATAAATCATACCTTAACGTATCCCCTCG
CCATAATTACATCTGATAAGTTGAGCTTAAGCGGACAACAATACCGATAATTGTTATAGG
ATGCTTATCTTAATGCTAATTAATTGAACAAGAGGAGTGGTTTGGCATGACCATACACTG
ATATGATTCTCTTACCCTCGAAACTCACAAAAAGAATGTCTGTATATATTTATTTACTGC
TTTCAGTCTTTACATTTCAAATATTCAAAAATACCAAAAAAATTTAGGTGTGTTTTAATA
TAAACTTTATAAAAGCCAAAAAGATTTTATTTCTATCTTATTTTCGATCGTACGATGTTG
GAGCTCGAGTCTTCGTTACCTGAAACCTGAACGAAAACCGAATTGACTAAATCTTCATAG
ACGGTCGAAATTTGCAAGATTTTGAAAGTTAGAAATTAAAACTGACAAATTTATTAAACT
TTCAAACTGTCGGACAGGGTTTGATTGTGACATGGTCATTCGTGTGTCTTTTGTTTATTC
TAACTAAATTCCAAGCAGTTGTTCTCATTACGCGTTTAGATTTCTTGCATGTGCAGATTC
TAAAGGCAAGGAGAACATGGTCGATGACAAAGCTTCGGAATGAAGACACGACGTGAAGGC
ACTCAAGTGATGAAAATGATCGAATTGTCGCTGACCATCATCAACACCGCAAGGATCTCA
ATTCATAAAGATCAAGTATTTCACAAGCATAACTCAAGGGGGAGCTTATGTTAAGGGGGA
GTTTGTCAACACACTTTCTACATGAAACAGGGAGTTTGTTGATACACTCTCTGCTTTCAA
GACGTGAAACTTTGAGGATCCTCCGACATTGAAGACTTGAAAGGACATCAGAGTCTTGAA
GACACGAAGATCAAAGATGATCAAGATCGAGACAAAGCTACAGCCAAGGGGGAGTTTGTT
GGTGCACTTGTGTCTGTACTTTGTCTGTATTCTGTCATGATGTAAAACGATGTCTTTGTT
AGTCTTGTAAGTTTGACCAAGTCAACCATCCTCCTGGTTTGACTTGGACAAATAGTTAGA
ACATGATTGTAATATGTCTTTGTCGAAGGATGGGTCATCGAAGGATTGTTTCTATCCTTC
GATGAGCTCGAAAGATATCCTTCGATGGACACAGATGGACCTCGAAGGATATACCATCAT
TCGAGGTGTATGTGGATCCTTCGATAGCTGTCTGATCGACTGTTTGATCCTTCGACCAGA
CGATCTGTCATGGGTATATATATACTCATGTAGTGTTCACTTCAGTAGTGGACACACAGA
AGATAGATAGAAACAGAGAACACATAGTGAAAATCTGAGAGAGCTTTCTGTTGAGAGCAC
ACACACAAGTGTCTTAGAGGGTTTGCAAAACACATTTGTAAACATAGCTTTGTAACCGAA
CCTTTCATTCGTATTAATACAAGTGGTGTTAATCGGTGAAGATTGTGTGTTGTGTTTGTG
CTTGTTCTATCTCGGTTTGCCTTTCCGGTTGGATTCCGCACAACCGGGTTGGTTAGTATA
CAAGGATTGGACGACTAGATCCTCCTAGCCGGACCTACATATCTGATTACCAACATTCTT
CATATCCCATGTGTCAATTTGTGAGATTTTTCCTTTTTTTATAAACAATTTTCTTATTCA
AATTCAAATTCAATCTATCCTGGGTATTGAATCAAAATCCTTTCTCTCTCTTACACCGCA
CTTTCCTGTTTCCTTTCTACTGCTTCAAATCAAAAACCCTAAAATGTAATTCTCTTACAC
CGCACGATTTTTAATAGTTGCAGTGAACAACATGACACTCATTTTCTGTAACATCTCGAT
TTTTCTTTGAAGTTTATAATATATTTCTTTATATATAAATAATATCCTCGTAACGAGTTT
ACTTATTGTGAAATCGTATATGATGAACTTCATTGAATAACTTTTAAAAAGGTTTTGAGT
GTTGGAGAAAAATATCAGATGAGATAATTAGAATTCATAATAAAATTTCATAAATTATCA
AAGGTTGTTTATAGTTTAATTTAGAGTTAAATTCTTGGTTGGTCCCTATGGTTTTCAAAA
ATTGCAGACTTGGTCCTTCTGGTTTACTAATTACACGCGTAGTCTCAAAACTTGTCAAAA
ATGAACTCGGTTGGTCCCCAACCCTAACATAAGTTAAATTTCTCAGTTAAGTCCATGTTG
AATAACCAAAATACCCTTGCTTATTAACTCTCTTCTTCACTGTGAGACCACCCCATCATC
TATCAGGCATCATCTGGGCAACCACAATTGCAATCCCAGTATTTCCACAATAGGAATTCC
AATTGCAAACCCTAATTCAAACGAAAATGGTTCAGGTGCTTACACCATCAACGTTGATTG
ATTCATGGTAATATTGGGCCTCAAGCTGTTCATCTTGTTTCTCTAAAGGACCCCAGGACT
GATAAATCAGTATCGTTTCTACGCTTGATAATCTCCACCGCCACTACCCCAGAGTTTAAG
GTTGTTGCAGATTGGATGTTTTATTAGTGATTTGAAAGGGATTCAGGATGGGATGCACTT
GTGGGTGACAAATATTGGGGGTGGTTTTGAAGGTTGTTGTCTAATCGTTAAAAACAACTG
TTTGTCTAATCAAATTACAGTTACACTATCGGATCTTTTGAATTTGTTTAAATTACCTAG
ATCTTCATATACACTCTGTTTTATTAGACGTTGTAGTAAATTATGAACTTATGGATCTAG
AACAATGGTGATTTTGTTCTAAGGCTTAAAAGATGGTAATGTTGGGGATTTATAACCAGA
TGGTCATCTTTAAATAAAAGGGATTAGGGAAGTTCGTATCGATATTAAAATGTGAGTTGA
AGTTTATGCCCACAAATTGTTTGATTAAATATCTAAATTAATATAAAATAGTGAAAAGAA
AAACCTGAATGGCAGTTGAATTAGTGAGCATAAAGCTATGATAAACCTTGTTGTCATGGA
AAGGGATGCAATATAAAAGTGTAATATTCAGCTCAGGTGGATCAAGGGAAAGGTTAATAC
TTCAAGTGGGTTATTTTGGTGAATGGATCTAAAATGGTTTAATTTACAACCGCAACCATT
GCTAACTGGTGATTTAAAAGTGATGTGCCATGAATTTAAATTAGTAATAATGACCCATAG
ATTATAGTTAAACTACGTTGGGTAATAACGGGTCAAATAGGTGGAAATAAGCTAATGATC
AATGGTGAATGTATAAGTGTGAGTAAAGAAAACATGTTAAGATATGGGTGGATAAATATT
CATGTTTTAAATGAAATGAATATACATATTATGTGTTCTATGTGGTTTAGAGATTTACTT
GTTGTCAAGACAGGTGTGGCATATTGATGCGGGCCCAAGCGTAGAAGAGCGGGCCATCCG
GTACTTGGAGGCCCAAGATCGCGTCACAAAAGGGGCTTCGCTGAAATGGCTCTAACTTGG
GCTACGGAGGTCCGTTTGGGGCGTGTGACCAGTCAAAACGAACGGGAGAACGAAATGATC
GAATTGCCGCTGACCATCATCAACACCACAAGGATCTCAATTCATAAAGATCAAGTATTT
CACAAGCATAAATCAAGGGGGAGCTTATGTTAAGGGGGAGTTTGTCAACACACTTTCTAC
ATGAAACAGGGAGTTTGTTGATACACTCTCTGCTTTCAAGACGTGAAACTTTGAGGATCC
TCCGACATTGAAGACTTGAAAGGACATCAGAGTCTTGAAGACACGAAGATCAAAGATGAT
CAAGATCGAGACAAAGCTACAGCCAAGGGGGAGTTTGTTGGTGCACTTGTGTCTGTACTT
TGTCTGTATTCTGTCATGATGTAAAACGATGTCTTTGTTAGTCTTGTAAGTTTGACCAAG
TCAACCATCCTCCTGGTTTGACTTGGACAAATAGTTAGAACATGATTGTAATATGTCCTT
GTCGAAGGATGGGTCATCGAAGGATTGTTTCTATCCTTCGATGAGCTCGAAAGATATCCT
TCGATGGACACAGATGGACCTCGAAGGATATACCATCATTCGAGGTGTATGTGGATCCTT
CGATAGCTGTCTGATCGACTGTTTGATCCTTCGACCAGACGATCTGTCATGGGTATATAT
ATACTCATGTAGTGTTCACTTCAGTGGACACACAGAAGATAGATAGAAACAGAGAACACA
TAGTGAAAATCTGAGAGAGCTTTCTGTTGAGAGCACACACACAAGTGTCTTAGAGGGTTT
GCAAAACACATTTGTAAACATAGCTTTGTAACCGAACCTTTCATTCGTATTAATACAAGT
GGTGTTAATCGGTGAAGATTGTGTGTTGTGTTTGTGCTTGTTCTATATCGGTTTGCCTTT
CCGGTTGGATTCCGCACAACCGGGTTGGTTAGTATACAAGGATTGGACGACTAGATCCTC
CTAGCCGGACCTACATATCTGATTACCAACATTCTTCATATCCCATGTGTCAATTTGTGA
GATTTTTCCTTTTTTTATAAACAATTTTCTTATTCAAATTCAAATTCACATTCAAAATTC
AAATTCAATCTATCCTGGGTATTGAATCAAAATCCTTTCTCTCTCTTACACCGCACTTTC
CTCTTTCCTTTCTACTGCTTCAAATCAAAAACCCTAAAATGTAATTCTCTTACACCGCAC
GATTTTTAATAGTTGCAGTGAACAACATGACACTCATTTTCTGTAACATCTCGATTTTTC
TTTGAAGGTTATAATATATTTCTTTATATATAAATAATATCCTCGTAACGAGTTTACTTA
TTGTGAAATCGTATATGATGAACTTCATTGAATAACTTTTAAAAAGGTTTTGAGTGTTGG
AGAAAACTATCAGATGAGATAATTAGAATTCATAATAAAATTTCATAAATTATCAAAGGT
TGTTTATAGTTTAATTTAGAGTTAAATTCTTGGTTGGTCCCTGTGGTTTTCAAAAATTGC
AGACTTGGTCCTACTGGTTTACTAATTACACGCGTGGTCTCAAAACTTGTCAAAAATGAA
CTCGGTTGGTCCCCAACCCTAACATAAGTTAAATTTCTCAGTTAAGTCCATGTTGAATAA
CCAAAATACCCTTGCTTATTAACTCTCTTCTTCACTGTGAGACCACCCCATCATCTATCA
GGCATCATCTGGGCAACCACAATTGCAATCCCAGTATTTCCACAATAGGAATTCCAATTG
CAAACCCTAATTCAAACGAAAATGGTTCAGGTGCTTACACCATCAACGTTGATTGATTCA
TGGTAATATTGGGCCTCAAGCTGTTCATCTTGTTTCTCTAAAGGACCCCAGGACTGATAA
ATCAGTATCGTTTCTACGCTTGATAATCTCCACCGCCACTACCCCAGAGTTTAAGGTTGT
TGCAGATTGGATGTTTTATTAGTGATTTGAAAGGGATTCAGGATGGGATGCACTTGTGGG
TGACAAATATTGGGGGTGGTTTTGAAGGTTGTTGTCTAATCGTTAAAAACAACTGTTTGT
CTAATCAAATTACAGTTACACTATCGGATCTTTTGAATTTGTTTAAATTACCTAGATCTT
CATATACACTCTGTTTTATTAGACGTTGTAGTAAATTATGAACTTATGGATCTAGAACAA
TGGTGATTTTGTTCTAAGGCTTAAAAGATGGTAATGTTGGGGATTTATAACCAGATGGTC
ATCTTTAAATAAAAGGGATTAGGGAAGTTCGTATCGATATTAAAATGTGAGTTGAAGTTT
ATGCCCACAAATTGTTTGATTAAATATCTAAATTAATATAAAATAGTGAAAACAAAAACC
TGAATGGCAGTTGAATTAGTGAGCATAAAGCTATGATAAACCTTGTTGTCATGGAAAGGG
ATGCAATATAAAAGTGTAATATTCAGCTCAGGTGGATCAAGGGAAAGGTTAATACTTCAA
GTGGGTTATTTTGGTGAATGGATCTAAAATGGTTTAATTTACAACCGCAACCATTGCTAA
CTGGTGATTTAAAAGTGATGTGCCATGAATTTAAATTAGTAATAATGACCCATAGATTAT
AGTTAAACTACGTTGGGTAATAACGGGTCAAATAGGTGGAAATAAGCTAATGATCAATGG
TGAATGTATAAGTGTGAGTAAAGAAAACATGTTAAGATATGGGTGGATAAATATTCATGT
TTTAAATGAAATGAATATACATATTATGTGTTCTATGTGGTTTAGAGATTTACTTGTTGT
CAAGGCAGGTGTGGCATATTGATGCGGGCCCAAGCGTAGAAGAGCGGGCCATCCGGTACT
TGGAGGCCCAAGATCGCGTCACAAAAGGGGCTTCGCTGAAATGGCTCTAACTTGGGCTAC
GGAGGTCCGTTTGGGGCGTGTGACCAGTCAAAACGAACGGGAGAACGAAATGATCGAATT
GCCGCTGACCATCATCAACACCACAAGGATCTCAATTCATAAAGATCAAGTATTTCACAA
GCATAACTCAAGGGGGAGCTTATGTTAAGGGGGAGTTTGTCAACACACTTTCTACATGAA
ACAGGGAGTTTGTTGATACACTCTCTGCTTTCAAGACGTGAAACTTTGAGGATCCTCCGA
CATTGAAGACTTGAAAGGACATCAGAGTCTTGAAGACACGAAGATCAAAGATGATCAAGA
TCGAGACAAAGCTACAGCCAAGGGGGAGTTTGTTGGTGCACTTGTGTCTGTACTTTGTCT
GTATTCTGTCATGATATAAAATGATGTCTTTGTTAGTCTTGTAAGTTTGACCAAGTCAAC
CATCCTCCTGGTTTGACTTGGACAAATAGTTAGAACATGATTGTAATATGTCTTTGTCGA
AGGATGGGTCATCGAAGGATTGTTTCTATCCTTCGATGAGCTCGAAAGATATCCTTCGAT
GGACACAGATGGACCTCGAAGGATATACCATCATTCGAGGTGTATGTGGATCCTTCGATA
GCTGTCTGATCGACTGTTTGATCCTTCGACCAGACGATCTGTCATGGGTATATATATACT
CATGTAGTGTTCACTTCAGTGGACACACAGAAGATAGATAGAAACAGAGAACACATAGTG
AAAATCTGAGAGAGCTTTCTGTTGAGAGCACACACACAAGTGTCTTAGAGGGTTTGCAAA
ACACATTTGTAAACATAGCTTTGTAACCGAACCTTTCATTCGTATTAATACAAGTGGTGT
TAATCGGTGAAGATTGTGTGTTGTGTTTGTGCTTGTTCTATCTCGGTTTGCCTTTCCGGT
TGGATTCCGCACAACCGGGTTGGTTAGTATACAAGGATTGGACGACTAGATCCTCCTAGC
CGGACCTACATATCTGATTACCAACATTCTTCATATCCCATGTGTCAATTTGTGAGATTT
TTCCTTTTTTTATAAACAATTTTCTTATTCAAATTCAAATTCACATTCAAAATTCAAATT
CAATCTATCCTGGGAATTGAATCAAAATCCTTTCTCTCTCTTACACCGCACTTTCCTCTT
TCCTTTCTACTGCTTCAAATCAAAAACCCTAAAATGTAATTCTCTTACACCGCACGATTT
TTAATAGTTGCAGTGAACAACATGACACTCATTTTCTGTAACATCTCGATTTTTCTTTGA
AGTTTATAATATATTTCTTCATATATAAATAATATCCTCGTAACGAGTTTACTTATTGTG
AAATCGTATATGATGAACTTCATTGAATAACTTTTAAAAAGGTTTTGAGTGTTGGAGAAA
ACTATCAGATGAGATAATTAGAATTCATAATAAAATTTCATAAATTATCAAAGGTTGTTT
ATAGTTTAATTTAGAGTTAAATTCTTGGTTGGTCCCTGTGGTTTTCAAAAATTGCAGACT
TGGTCCTACTGGTTTACTAATTACACGCGTGGTCTCAAAACTTGTCAAAAATGAACTCGG
TTGGTCCCCAACCCTAACATAAGTTAAATTTCTCAGTTAAGTCCATGTTGAATAACCAAA
ATACCCTTGCTTATTAACTCTCTTCTTCACTCTGAGACCACCCCATCATCTATCAGGCAT
CATCTGGGCAACCACAATTGCAATCCCTGTATTTCCACAATAGGAATTCCAATTGCAAAC
CCTAATTCAAACGAAAATGGTTCAGGTGCTTACACCATCAACGTTGATTGATTCATGGTA
ATATTGGGCCTCAAGCTGTTCATCTTGTTTCTCTAAAGGACCCCAGGACTGATAAATCAG
TATCGTTTCTACGCTTGATAATCTCCACCGCCACTAACCCAGAGTTTAAGGTTGTTGCAG
ATTGGATGTTTTATTAGTGATTTGAAAGGGATTCAGGATGGGATGCACTTGTGGGTGACA
AATATTGGGGGTGGTTTTGAAGGTTGTTGTCTAATTGTTAAAAACAACTGTTTGTCTAAT
CAAATTACAGTTACACTATCGGATCTTTTGAATTTGTTTAAATTACCTAGATCTTCATAT
ACACTCTGTTTTATTAGACGTTGTAGTAAATTATGAACTTATGGATCTAGAACAATGGTG
ATTTTGTTCTAAGGCTTAAAAGATGGTAATGTTGGGGATTTATAACCAGATGGTCATCTT
TAAATAAAAGGGATTAGGGAAGTTCGTATCGATATTAAAATGTGAGTTGAAGTTTATGCC
CACAAATTGTTTGATTAAATATCTAAATTAATATAAAATAGTGAAAAGAAAAACCTGAAT
GGCAGTTGAATTAGTGAGCATAAAGCTATGATAAACCTTGTTGTCATGGAAAGGGATGCA
ATATAAAAGTGTAATATTCAGCTCAGGTGGATCAAGGGAAAGGTTAATACTTCAAGTGGG
TTATTTTGGTGAATGGATCTAAAATGGTTTAATTTACAACCGCAGCCATTGCTAACTGGT
TATTTAAAAGTGATGTGCCATGAATTTAAATTAGTAATAATGACCCATAGATTATAGTTA
AACTACGTTGGGTAATAACGGGTCAAATAGGTGGAAATAAGCTAATGATCAATGGTGAAT
GTATAAGTGTGAGTAAAGAAAACATGTTAAGATATGGGTGGATAAATATTCATGTTTTAA
ATGAAATGAATATACATATTATGTGTTCTATGTGGTTTAGAGATTTACTTGTTGTCAAGG
CAGGTGTGGCATATTGATGCGGGCCCAGGCGTAGAAGAGCGGGCCATCCGGTACTTGGAG
GCCCAAGATCGCGTCACAAAAGGGGCTTCGCTGAAATGGCTCTAACTTGGGCTACGGAGG
TCCGTTTGGGGCGTGTGACCAGTCAAAACGAACGGGAGAACGAAATGATCGAATTGCCGC
TGACCATCATCAACACCACAAGGATCTCAATTCATAAAGATCAAGTATTTCACAAGCATA
ACACAAGGGGGAGCTTATGTTAAGGGGGAGTTTGTCAACACACTTTCTACATGAAACAGG
GAGTTTGTTGATACACTCTCTGCTTTCAAGACGTGAAACTTTGAGGATCCTCCGACATTG
AAGACTTGAAAGGACATCAGAGTCTTGAAGACACGAAGATCAAAGATGATCAAGATCGAG
ACAAAGCTACAGCCAAGGGGGAGTTTGTTGGTGCACTTGTGTCTGTACTTTGTCTGTATT
CTGTCATGATATAAAATGATGTCTTTGTTAGTCTTGTAAGTTTGACCAAGTCAACCATCC
TCCTGGTTTGACTTGGACAAATAGTTAGAACATGATTGTAATATGTCTTTGTCGAAGGAT
GGGTCATCGAAGGATTGTTTCTATCCTTCGATGAGCTCGAAAGATATCCTTCGATGGACA
CAGATGGACCTCGAAGGATATACCATCATTCGAGGTGTATGTGGATCCTTCGATAGCTGT
CTGATCGACTGTTTGATCCTTCGACCAGACGATCTGTCATGGGTATATATATACTCATGT
AGTGTTCACTTCAGTGGACACACAGAAGATAGATAGAAACAGAGAACACATAGTGAAAAT
CTGAGAGAGCTTTCTGTTGAGAGCACACACACAAGTGTCTTAGAGGGTTTGCAAAACACA
TTTGTAAACATAGCTTTGTAACCGAACCTTTCATTCGTATTAATACAAGTGGTGTTAATC
GGTGAAGATTGTGTGTTGTGTTTGTGCTTGTTCTATCTCGGTTTGCCTTTCCGGTTGGAT
TCCGCACAACCGGGTTGGTTAGTATACAAGGATTGGACGACTAGATCCTCCTAGCCGGAC
CTACATATCTGATTACCAACATTCTTCATATCCCATGTGTCAATTTGTGAGATTTTTCCT
TTTTTTATAAACAATTTTCTTATTCAAATTCAAATTCACATTCAAAATTCAAATTCAATC
TATCCTGGGAATTGAATCAAAATCCTTTCTCTCTCTTACACCGCACTTTCCTCTTTCCTT
TCTACTGCTTCAAATCAAAAACCCTAAAATGTAATTCTCTTACACCGCACGATTTTTAAT
AGTTGCAGTGAACAACATGACACTCATTTTCTGTAACATCTCGATTTTTCTTTGAAGTTT
ATAATATATTTCTTCATATATAAATAATATCCTCGTAACGAGTTTACTTATTGTGAAATC
GTATATGATGAACTTCATTGAATAACTTTTAAAAAGGTTTTGAGTGTTGGAGAAAACTAT
CAGATGAGATAATTAGAATTCATAATAAAATTTCATAAATTATCAAAGGTTGTTTATAGT
TTAATTTAGAGTTAAATTCTTGGTTGGTCCCTGTGGTTTTCAAAAATTGCAGACTTGGTC
CTACTGGTTTACTAATTACACGCGTGGTCTCAAAACTTGTCAAAAATGAACTCGGTTGGT
CCCCAACCCTAACATAAGTTAAATTTCTCAGTTAAGTCCATGTTGAATAACCAAAATACC
CTTGCTTATTAACTCTCTTCTTCACTCTGAGACCACCCCATCATCTATCAGGCATCATCT
GGGCAACCACAATTGCAATCCCTGTATTTCCACAATAGGAATTCCAATTGCAAACCCTAA
TTCAAACGAAAATGGTTCAGGTGCTTACACCATCAACGTTGATTGATTCATGGTAATATT
GGGCCTCAAGCTGTTCATCTTGTTTCTCTAAAGGACCCCAGGACTGATAAATCAGTATCG
TTTCTACGCTTGATAATCTCCACCGCCACTAACCCAGAGTTTAAGGTTGTTGCAGATTGG
ATGTTTTATTAGTGATTTGAAAGGGATTCAGGATGGGATGCACTTGTGGGTGACAAATAT
TGGGGGTGGTTTTGAAGGTTGTTGTCTAATTGTTAAAAACAATTGTTTGTCTAATCAAAT
TACAGTTACACTATCGGATCTTTTGAATTTGTTTAAATTACCTAGATCTTCATATACACT
CTGTTTTATTAGACGTTGTAGTAAATTATGAACTTATGGATCTAGAACAATGGTGATTTT
GTTCTAAGGCTTAAAAGATGGTAATGTTGGGGATTTATAACCAGATGGTCATCTTTAAAT
AAAAGGGATTAGGGAAGTTCGTATCGATATTAAAATGTGAGTTGAAGTTTATGCCCACAA
ATTGTTTGATTAAATATCTAAATTAATATAAAATAGTGAAAAGAAAAACCTGAATGGCAG
TTGAATTAGTGAGCATAAAGCTATGATAAACCTTGTTGTCATGGAAAGGGATGCAATATA
AAAGTGTAATATTCAGCTCAGGTGGATCAAGGGAAAGGTTAATACTTCAAGTGGGTTATT
TTGGTGAATGGATCTAAAATGGTTTAATTTACAACCGCAGCCATTGCTAACTGGTGATTT
AAAAGTGATGTGCCATGAATTTAAATTAGTAATAATGACCCATAGATTATAGTTAAACTA
CGTTGGGTAATAACGGGTCAAATAGGTGGAAATAAGCTAATGATCAATGGTGAATGTATA
AGTGTGAGTAAAGAAAACATGTTAAGATATGGGTGGATAAATATTCATGTTTTAAATGAA
ATGAATATACATATTATGTGTTCTATGTGGTTTAGAGATTTACTTGTTGTCAAGGCAGGT
GTGGCATATTGATGCGGGCCCAGGCGTAGAAGAGCGGGCCATCCGGTACTTGGAGGCCCA
AGATCGCGTCACAAAAGGGGCTTCGCTGAAATGGCTCTAACTTGGGCTACGGAGGTCCGT
TTGGGGCGTGTGACCAGTCAAAACGAACGGGAGAACGAAATGATCGAATTGCCGCTGACC
ATCATCAACACCACAAGGATCTCAATTCATAAAGATCAAGTATTTCACAAGCATAACACA
AGGGGGAGCTTATGTTAAGGGGGAGTTTGTCAACACACTTTCTACATGAAACAGGGAGTT
TGTTGATACACTCTGTGCTTTCAAGACGTGAAACTTTGAGGATCCTCCGACATTGAAGAC
TTGAAAGGACATCAGAGTCTTGAAGACACGAAGATCAAAGATGATCAAGATCGAGACAAA
GCTACAGCAAAGGGGGAGTTTGTTGGTGCACTTGTGTCTGTACTTTGTCTGTATTCTGTC
ATGATGTAAAACGATGTCTTTGTTAGTCTTGTAAGTTTGACCAAGTCAACCATCCTCCTA
GTTTGACTTGGACAAATAGTTAGAACATGATTGTAATATGTCTTTGTCGAAGGATGGGTC
ATCGAAGGATTGTTTCTATCCTTCGATGAGCTCGAAAGATATCCTTCGATGGACACAGAT
GGACCTCGAAGGATATACCATCATTCGAGGTGTATGTGGATCCTTCGATAGCTGTCTGAT
CGACTGTTTGATCATTCGACCAGACGATCTGTCATGGGTATATATATACTCATGTAGTGT
TCACTTCAGTGGACACACAGAAGATAGATAGAAACAGAGAACACATAGTGAAAATCTGAG
AGAGCTTTCTGTTGAGAGCACACACACAAGTGTCTTAGAGGGTTTGCAAAACACATTTGT
AAACATAGCTTTGTAACCGAACCTTTCATTCGTATTAATACAAGTGGTGTTAATCGGTGA
AGATTTTGTGTTGTGTTTGTGCTTGTTCTATCTCGGTTTGCCTTTCCGGTTGGATTCCGC
ACAACCGGGTTGGTTAGTATACAAGGATTGGACGACTAGATCCTCCTAGCCGGACCTACA
TATCTGATTACCAACATTCTTCATATCCCATGTGTCAATTTGTGAGATTTTTCCTTTTTT
TATAAACAATTTTCTTATTCAAATTCAAATTCACATTCAAAATTCAAATTCAATCTATCC
TGGGTATTGAATCAAAATCCTTTCTCTCTCTTACACCGCACTTTCCTCTTTCCTTTCTAC
TGCTTCAAATCAAAAACCCTAAAATGTAATTCTCTTACACCGCACGATTTTTAATAGTTG
CAGTGAACAACATGACACTCATTTTCTGTAACATCTCGATTTTTCTTTGAAGTTTATAAT
ATATTTCTTTATATATAAATAATATCCTCGTAACGAGTTTACTTATTGTGAAATCGTATA
TGATGAACTTCATTGAATAACTTTTAAAAAGGTTTTGAGTGTTGGAGAAAAATATCAGAT
GAGATAATTAGAATTCATAATAAAATTTCATAAATTATCAAAGGTTGTTTATAGTTTAAT
TTAGAGTTAAATTCTTGGTTGGTCCCTGTGGTTTTCAAAAATTGCAGACTTGGTCCTACT
GGTTTACTAATTACACGCGTGGTCTCAAAACTTGTCAAAAATGAACTCGGTTGGTCCCCA
ACCCTAACATAAGTTAAATTTCTCAGTTAAGTCCATGTTGAATAACCAAAATACCCTTGC
TTATTAACTCTCTTCTTCACTGTGAGACCACCCCATCATCTATCAGGCATCATCTGGGCA
ACCACAATTGCAATCCCTGTATTTCCACAATAGGAATTCCAATTGCAAACCCTAATTCAA
ACGAAAATGGTTCAGGTGCTTACACCATCAACGTTGATTGATTCATGGTAATATTGGGCC
TCAAGCTGTTCATCTTGTTTCTCTAAAGGACCCCAGGACTGATAAATCAGTATCGTTTCT
ACGCTTGATAATCTCCACCGCCACTACCCCAGAGTTTAAGGTTGTTGCAGATTGGATGTT
TTATTAGTGATTTGAAAGGGATTCAGGATGGGATGCACTTGTGGGTGACAAATATTGGGG
GTGGTTTTGAAGGTTGTTGTCTAATCGTTAAAAACAACTGTTTGTCTAATCAAATTACAG
TTACACTATCGGATCTTTTGAATTTGTTTAAATTACCTAGATCTTCATATACACTCTGTT
TTATTAGACGTTGTAGTAAATTATGAACTTATGGATCTAGAACAATGGTGATTTTGTTCT
AAGGCTTAAAAGATGGTAATGTTGGGGATTTATAACTAGATGGTCATCTTTAAATAAAAG
GGATTAGGGAAGTTCGTATCGATATTAAAATGTGAGTTGAAGTTTATGCCCACAAATTGT
TTAATTAAATATCTAAATTAATATAAAATAGTGAAAAGAAAAACCTGAATGGCAGTTGAA
TTAGTGAGCATAAAGCTATGATAAACCTTGTTGTCATGGAAAGGGATGCAATATAAAAGT
GTAATATTCAGCTCAGGTGGATCAAGGGAAAGGTTAATACTTCAAGTGGGTTATTTTGGT
GAATGGATCTAAAATGGTTTAATTTACAACCGCAACCATTGCTAACTGGTGATTTAAAAG
TGATGTGCCATGAATTTAAATTAGTAATAATGACCCATAGATTATAGTTAAACTACGTTG
GGTAATAACGGGTCAAATAGGTGGAAATAAGCTAATGATCAATGGTGAATGTATAAGTGT
GAGTAAAGAAAACATGTTATGATATGGGTGGATAAATATTCATGTTTTAAATGAAATGAA
TATACATATTACGTGTTCTATGTGGTTTAGAGATTTACTTGTTGTCAAGGCAGGTGTGGC
ATATTGATGCGGGCCCAAGCGTAGAAGAGCGGGCCATCCGGTACTTGGAGGCCCAAGATC
ACGTCACAAAAGGGGCTTCGCTGAAATGGCTCTAACTTGGGCTACGGAGGTCCGTTTGGG
GCGTGTGACCAGTCAAAACGAACGGGAGAACGAAATGATCGAATTGCCGCTGACCATCAT
CAACACCACAAGGATCTCAATTCATAAAGATCAAGTATTTCACAAGCATAACTCAAGGGG
GAGCTTATGTTAAGGGGGAGTTTGTCAACACACTTTCTACATGAAACAGGGAGTTTGTTG
ATACACTCTCTGCTTTCAAGACGTGAAACTTTGAGGATCCTCCGACATTGAAGACTTGAA
AGGACATCAGAGTCTTGAAGACACGAAGATCAAAGATGATCAAGATCGAGACAAAGCTAC
AGCCAAGGGGGAGTTTGTTGGTGCACTTGTGTCTGTACTTTGTCTGTATTCTGTCATGAT
GTAAAACGATGTCTTTGTTAGTCTTGTAAGTTTGACCAAGTCAACCATCCTCCTGGTTTG
ACTTGGACAAATAGTTAGAACATGATTGTAATATGTCTTTGTCGAAGGATGGGTCATCGA
AGGATTGTTTCTATCCTTCGATGAGCTCGAAAGATATCCTTCGATGGACACAGATGGACC
TCGAAGGATATACCATCATTCGAGGTGTATGTGGATCCTTCGATAGCTGTCTGATCGACT
GTTTGATCCTTCGACCAGACGATCTGTCATGGGTATATATATACTCATGTAGTGTTCACT
TCAGTGGACACACAAAAGAAAGATAGAAACAGAGAACACATAGTGAAAATCTGAGAGAGC
TTTCTGTTGAGAGCACACAAACAAGTGTCTTAGAGGGTTTGCAAAACACATTTGTAAACA
TAGCTTTGTAACCGAACCTTTCATTCGTATTAATACAAGTGGTGTTAATCGGTGAAGATT
GTGTGTTGTGTTTGTGCTTGTTCTATCTCGGTTTGCCTTTTCGGTTGGATTCCGCACAAC
CGGGTTGGTTAGTATACAAGGATTGGACGACTAGATCCTCCTAGCCGGACCTACATATCT
GATTACCAACATTCTTCATATCCCATGTGTCAATTTGTGAGATTTTTCCTTTTTTTATAA
ACAATTTTCTTATTCAAATTCAAATTCACATTCAAAATTCAAATTCAATCTATCCTGGGT
ATTGAATCAAAATCCTTTCTCTCTCTTACACCGCACTTTCCTCTTTCCTTTCTACTGCTT
CAAATCAAAAACCCTAAAATGTAATTCTCTTACACCGCACGATTTTTAATAGTTGCAGTG
AACAACATGACACTCATTTTCTGTAACATCTCGATTTTTCTTTGAAATTTATAATATATT
TCTTTATATATAAATAATATCCTCGTAACGAGTTTACTTATTGTGAAATCGTATATGATG
AACTTCATTGAATAACTTTTAAAAAGGTTTTGAGTGTTGGAGAAAAATATCAGATGAGAT
AATTAGAATTCATAATAAAATTTCATAAATTATTGTAGGTCCCTTTTCTCGGAGGATCGA
GAACAAACCTAAACCTTGTTATACTAACCCACTAGCGAGTGCGGAATCCAAGCTATTAGG
CAAACCGGGATGAAGCAAGAACAAACACAAGAACACACAAAGTTCACCGATTAACACCAC
TGTATTAATACGTATGAAGGTTTACGGTTACAAGCACAAGGTTTACAATCTGTTTGCAAA
CTCTCTAAAGTGTGTGTGTGTGTGTGTTTTCCAGCAGAGTTTCTCTAACTCTCCAAATGT
GCATCTGTCTAACACTAACACACTGCATGGGTATTTATACCCATACATAACAGGTCTGTC
CGAAGGATTCGACAGATGGTCCGAAGGATCATCTGTCGATGACAATGTGTCCGAAAGATC
AGCATGGACATCGAAGGATCATCCTTCGATGCCTAATGGTCGAACCATGGTCGAACCATA
TCTTTCGAGCACCTCGAAGGATGATGCGTATCCTTCGAGGCTATCCTTCGATTCAGATAA
ACATCATGTTGTCCAAGTCAAACTAGGAGGATAGTTGACTTGGTCAACTTACAGACTGAT
TTGGAAACATCGTTTACATACAGACCGAATACAGACAAAGTACAGACACAAGTGCACCAA
CAAACTCCCCCTTGGCTGTAGCTTTGTCTTTATCTTGTCTTTATCTTCTATAGATGTAGA
CTTGTCTCGAACTTCGACAGTCTTTGGTCTTCGAGTTTCCAAAACTCTGATGTCCTTTCA
AGTCTTCATGGTCGGAGGATCTTCAAAGTCTTCACGTCTTGAAAGCAGAGAGTGTATCAA
CAAACTACCCGTATCATGTAGGCAGTGTGTTAACAAACTCCCCCTTAACATAAGCTCCCC
CTTGAGTTATGCTCGTGAAATACTTTAACTTTATGAAGTGAGATCCTTGTGGTGTTGATG
ATAGCCAGCGGCAACTCGATCATCTTCATCTTTTGAGTGCCTTCTCGTCGTGTCTTCATT
CCAAAGCTTGTCATCGACCATGTTCTCCTAGCCTTTAGAATCTGCACATGCAAGAAATCT
AAACGCGTAATGAGAACAACTGCTTGGAACATAGTATAAGCAAATGACACACGAATGACC
ATGTCACAATCAAGCACCGTCCGACAGTTTGAAAGTTTAATAAATTTTTCAAATTTTAAA
TTCTAACTTTCAAAACATGCAAATTTCGACCGTTTATGAAGATTTAGTCAGTTTGGTTTT
CGTTCAGGTTTCAGGCAACGAAGACTTGAGCTCCAACATCGTACGATCGAAAATAAAGTA
GAAATAAAATCTTTTTGGCTTTTATAAAGTTTATATTAAAACACACCTAAAATCTTTTTG
GTATTTTTGAAAGTAAACGACAACAATTTAAAATCCTTTGAGTGTTATCAAACGACATCA
CCGCTAATGTCGTGCTGATATGCACCAAACGACGAAACTGTTTAAAAAAGAAAACAAATA
AAAGTTAAACAGTAAATAAATATATACAAACATTCTTTTTGCGAGTTTCGAGGGTAAGAG
AATCATATCAGTGTACGGTCATGCCAAAACACTCTTGTTGTTCAGTTAGTTAACATTAAG
ATAAGCATCCTATAACAATTATCGGTATTGTTGTCCACTTAAGCTCAACTTATCAGATGT
AATCATGGCGAGAGGATACGTTAAGGTATGATTTATACTTACCAACCGGTGTTCATCCAC
ATCACGACACATTCCCGTATCAAGGTATGCACGAGAGTTCATCTTACCGGTGAGTATACC
GATTATCATCTGTTTGACCGTATAAATTGTGAGATACTCACTTATTTTGATTTGAAAACA
AGTCCTTTGTGATATAATCACTTATTGATGAGGAACTTGATTTTCGTATGCATGAGGGCA
CAGGTGCAAGTCCGTGAACAGGTCAGTACTTCCGTACAGCAGAGAGACGAACTTGACACC
CGGATAAATGTGATATTTTATCACTTATTTGATTTGGACATGTGATTGTTTATCACTTAT
TGAGGTCGAATGCAGTATGCAATATGTGCACGTATGTATAGTATCATGGAAGATCTAGAC
TTGCGTCCCCGTTATTTTTCGGTAAAAGATACAACCATGATACCCAGATGATAAGCAGCA
TAAAGACCGAATATCTCAGAACCTCGGCAATCTATCAAACGAAATTTCGGTACTAAGACC
ATATGCCAATGAATGGTTCCCACCTGGTCTTCAGTCGATTAAGATTTATATCACCCTGCA
CACTTTAAAATGATTGTGAGCCTACCGATACATCTTATATAGAGCTGCTTATCGCTTTTC
ATTTAAGGTTTAAAGAGGTTTAGATAGACCACTGATGTACTATCATTTTCTCTTTTGCTC
GCCAGGAAACTCATTTTTGTTTTTCTATTGTTTTTGTGTTTTTGAAATTTTTCGATGTTT
TTGTATTTTCCGATTTTTGGATTTACTCCCCCTAAAATCAACAAACTAAGACAAATTTAA
AAACACACAAAGATATTTACAAAAATGATTTTCCGATGTTGGTTTACTCTTGCTTGACCT
TAATGCCGTTTACCAATAATAAGAAATCAAATCTAGATTTGTCAAAAGCTTTGGTAAATA
AGTCGGCACGTTGGTCATCGGTGTGGACCTTAACAACATCGATTAGCCTTTTCTCAAAGC
AATCACGTATGAAGTGATATTTGATTTCGATGTGTTTGGTCTTTGAATGCTGCACAGGAT
TTTTAGTGATATCTAAAGCAGCAGAATTATCAACGTATATAGGAGTAGTTAGGAATTCAA
AACCGTAGTCCCGCAATTGTTGTTGGATCCAAAGAACTTGTGAACAACAACTTGAGGCAG
CAATGTATTCAGCTTCGCATGTTGATGTAGCGACACACGTCTGCCTCTTGCACTGCCAGG
TGACTAGGCGATTTCCTAAAAACTGACATCCAGCCGTTGTGGATTTGCCGTCGATTTTAC
ATCCGCCAAAATCAGAATCACTGAATGCGACCAAGTCAAAGTTATTATCCCTAGGATACC
ACAGACCGGTGTCTGGATAAGCCTTCAAATAACGAAAAATCCTTTTGACAGCTGCAAGAT
GTGAGGCCTTCGGGTTGACTTGATATCTGGCAAGCAGGCATGTTGGGTACATTATATCTG
GCCTTGATGCTGTGAGGTACATAAGGGATCCGATCATCGCGCGATAGTATGAAGGGCTAA
CAGGTTCACCCTTCAAGTCAGGAGTAATTCCATGATTAGTTGGCAATGGGGTACCAATGG
GCGTTGCATCGGACATCTGGAACCGGCTCAAGATGTCTCCAACATATTTAGTCTGATGGA
TGAATATCCCAGACTCCGTTTGTTGCACTTGTAGGCCCAAAAAGAAATTCATTTCCCCCA
TAGCACTCATCTCGAACTTATCCTGCATGATGCGCTCGAAATTCCTGCACAAAACATCAT
TAGTAGAACCAAAAATAATATCATCAACATATACCTGTACCAGAAGAAGATCTCCATCTT
GTTCTTTGATGAAGAGAGTACAATCGATAAGACCTCTTCGAAAACCGTTCTCCAACAGAT
ATGTAGATAAGGTTGCATACCAAGCTCGTGGCGCTTGATGAAGACCATATAGAGCTTTGT
TGAGCAACCAAACCCGATCGGGATGAACAGGATCTTCAAAACCTGGAGGCTGTTCGACAT
ATACCTCTTCTTCAACCACACCATGTAAAAATGCACTTTTGACGTCCATCTGGTAAACTT
TGAATCCTTTGAATGAGGCATAAGCCAGAAAGATCCGAATAGCTTCCAGACGTGCAACTG
GTGCATAGACTTCGTTGTAGTCGATACCCTCTATCTGACGAAAACCTTGAACGACTAAAC
GAGCTTTGTTTCGAATGACCACTCCACGGTCGTCTTTCTTGCATTTGAAGACCCATCGAG
TGCCAATCTTCTTATAATTCTCAGGCTTTTCAACAAGCTTCCAAACACCCAGCTTGTGAA
ATTGCTGTAATTCTTCCTGCATGGCCTCAACCCAAGCACTGTCTTTCAATGCTTCTTTCC
ACGACTTTGGTTCTTCTTGTGACACATAACACGCGAAGGACCAGTCATTTTGTTGACCAG
ATTCTCTTATAGCTGAATACAAACCAGCATTCCGGTTGTTTCTCAGCTGATTACGCGTCT
GCACCCCGCGATGGACATCTCCTATGATATTCTGCTGGGGATGGGTATCGTGAATCCGCA
TTTCAGGATTATCTGGCACACGTGCATTGATACCCAAATTGTTCAGATTAAGATCAACAA
CCAACTCCACACCAGGAATGTGGTTAGAAGTGGATGCATTCCCTTCAGCAGTATCTATAT
TCTGCGTATGAGGTGTATCCCCAGAGGCACCTTGAACAGGAGCAGCTGGAGCTGAAGATC
CTTCGGCTGCATCATGATATTCATCATCTTCAGAAGAGTCATTATAATCAGCAGCATCTT
CATAAACCTCATTTTGAACCATATTGTTGACTGACGTAGAAGCTTGAGGGTCAACAACAA
TAGGTCTAACCAATGGCGAGACAGCAGCGTTGTCACTTTCCAACAACATTCGAGCCGCTG
CTGATTCTTCGTCAAAGGTTGGCAGATTGAAGGAGTCAAATAGCCCATCATAATCGAACA
TCCACGGATCACCCGGAGCCCTAACAGGACTCGTGTACCTTTGAACCCTAACTTCACTCC
ATAGCTCAATCTTTTTGGTAGCTAGATTCCAAACACGAAAATTCGGAGTTGCATATCCAA
GGAAGAAACCCTCGATAGCTCGTGCACCAAACTTTCCATCCGGTTCAATCATAGTACAAG
GAGCACCAAACGGTTCAAGGTAAGAAAGATCCGGTTTCCTTCTCTGAAGGAGTTCGAAGC
AAGTCTTGCCATGTCTCTTAACTGTAAGAACTCTGTTCAACGTGTAGCAAGCAGCCGATA
CAGCCTCTCCCCAGAATTGAATAGGGAGTTCCGACTCTACTAACATTGTTCTTGCAGTTT
CAATAATAGTTCGATTCTTCCTCTCAGCGACACCATTTTGTTGTGGAGTATAACGAGAAC
TGTACTCATGAAGAATGCCTTTAGAAGTACAAAACTCATCCATAACTTGATTCTTGAATT
CAGTTCCATTGTCGCTTCGGATCCTTTTCACTTTCAACGTATAGAGATTCTCCAACATTG
TAAGAAGATCCTTGAGGATGCCAGGAGTTTCACTTTTGTGTGCCATAAAAGATACCCAAG
AAAATCTAGAGTAGTCATCAGTAACTACTAAACAATAAGCATCACCAAACGTTGTCTTGT
GCTTCATAGGTCCAAAAAGGTCCATATGAAGACGTTCGAGAGGCATGCTGACAGTGTTGA
TTTTCTTCAAAGGGTGAGACTTCTTCGTTTGCTTCCCCTTTTGGCAAGAGACACAGATAT
CTTGTAGATGAAAACTTCTTACAGGCACACCATTCACAAGATTATTTTTCACCAAATGGT
TCATTTTTCTCAAGTGAATGTGTCCCATTCTTCTGTGCCAAGATATAGACTCCTTTTCTG
TGGCTTTTGAGACAAAACAAGTAACTTGTGCAGATGTAGTAATCGCTTGGCTCATATCGA
GAATATAAAGATCATTAACTCTCGGAGCCGATAAGAGAACCCATTCTTGTGGAATTTTGA
ATCCAGGCTTCAGCACATAACAGCCAGCATCATCAAAAATCACTGAGAACTTTTTATCGC
AGATTTGCGACACACTGAGAAGATTGTGATCAATTTGCTTCACATAATTGATCTTATCAA
AGCACACGATACCATTGGAGATACTTCCTTCTCCAGTGATGTACCCACCTTTATCACCCG
CAAAAGCAACATACCCTCCTCTAATATTTCTCACGTCATACAGGAGCCGTAAGTCGCCAG
TCATGTGCCTGGATGCTCCACTATCAACAATCCAATGACTATTAATAGTTCCTCCTAGAA
CATCCTGCACATGTCAATTAAACACATCAGTTGAGAATGGGGACCCAAGCCTTAGTGGTC
TTGGGTCGTCCCTTGGCATCACGATACGTAAGCTCTATCTCTTGATGGTTTTCAAGAACA
ACTGCTCCCCCTGAATTGTCACCCGACTTAGGTAACCAAGTTTGTCTGTGCCTACCAGTT
TTTGAAGATTCTGGTTTAACAGGTTGTGACACACTTGGTTCCTTCTGAACTGTTTTAACT
TCAGATTTTAAAGCTTTTTCAACAGTTTTTATGTTCTTACGTCGTTGTTTAGTTTCTTGT
TCTTTTACAGTTCGTTTATCTTGTTTAGGTGAAACTGACCGACGTTGAGGGTGAACTGTT
TCAGGTGAAGCTTTTTCAACCATTTTCTTCTTTGGAGCATTTGGGCAATTTCTGATAATG
TGCCCAATTTCTCCACATTTGAAACAAGTTCTCCTTTCAACAGACTTAGGAGAACCTGAT
CGACTACCAGATGTTGAGGTCGTGGACCCAGAGGTACTAGCCTTTTCATCACACCCGTTT
GTGTGTTGAGTGTAATTGTTATCACTGTTTCGTTTTAAGATTGTGACTTGTTTTACAAAA
TCTGTATTAGATTTGTTTTCAAAAGTTTCAATCTTATCAGTACCCTTGGATGACACAAAC
TTGACATCCTTTTCTTTCTTTTGAACTCGAGCTCTTGTTGTTTCAGGCTTTTGAGCTCGA
TTGATTGGTTGTTTACCTTTAGAAGCACTAGGTTGTAGAGTGGTTGAAGATTTCTGATTC
CTAAACTGTTTTCTAATTTCAGATTTAGGAATTGGATCACATTGTGTTACCACAATTCCT
GGTAGAGTTTTTCCCAAAAATTTGTTTGTATTGTCTTCAAAGACTTTATCAATCAAAGAT
TTATTTACATTTTTAATTGGAAAAACGTGATCTGAATAGATTTTACTATCTCCAACCAAG
GTATACAACACATTACTGCTTTTAACAGTAGACACCGCCTTCTTTTCAACCTTGACAGGA
TCAATCACTTGCTCTTTAACAGATGGAACCTCAGGAGTATCAGGATCACAAAGGATGTGA
TTCTCTCGTGGAATATCTACTCCTTTCATCTTGCCAAGTGATTTATCCTGATCACTTACA
GCCACATCTGATTCATCATCCGATGTCTCATAGTCCTCGATAATTGGAGGACTTTGTTTC
ATGGATGGTGAAGTTTCTTGTTCCTTAGGGGCTGTGTTTGAAGAACTGTCCGATTTGAAC
CCTAGGCCAGTAGAAAATTCCTCAAAGTTCAAAGGCACACTGGGTTCATACCGAGGCATT
TCCTCTTCATCGGGCATCTTGGTATAGTTGTCCATCAAAGGGGGTGGACACGCCTTATAC
CCTACACCTTTCACGTTACCTTTCAGTTGTTGAACGTCTATGATGTGATCAAGCACAAAT
CGGGAGTTAGAATAACTATCCAATTTCTGTTTGATCGCATCATGCTTGCATTGGGCAATG
GCTAATTGCTTCTTAGTTTCTTCCACAAGGTTAATGTACTCATTTATACTTACTTGTTTG
TGGTAAACTACTTTGTTAACCTCGGACACATTTTTCTTTAATGTTTCTATTACAGATTTA
AATTCTTTTTCATTCCGGGTTAAAGCCATGTTTGCCTCTTGGCATTTTGACAGTTCAATA
ACCAAATTCTGATTATGACTATGAAGCTTTTCTGATTCAAGCTTCATCTCTGCACATGAT
TTACAAATACTAGGAGCAGGAGGTTCAGAAGTTACCTGACTAGTAGAGGCTGAACCATTT
GCCATAAAGGCAGTTTGAAAAGAAAAAGCTCCATCTTCAGAGAATAGCTTTTCCATTTCC
ATTGATGTATCAGCAGCCTTCCTAATCAGAATTGATTTCTGACATTTAAGCTCATCAGCT
TCATTCAGTAGCTCCTGTATATCATCATCTCCTTCTTCATTCACATCAGGCTCTGAGTGA
TTATCCCCAGAAACAGAGCCTTCTTCATCCGAACTGCCCGAATAACCAGAACTGTCATCG
CTCCCAGAAGATTCTTCTTTATGAACCTGCTCGATGACTTTAGCATACAATGCAGTTCCA
CTTCCTTGATCACCTTCACCAAACTGCACTGACCAGTCACATCCTTCATCAGCTTGAACA
GCCAAAGCCCGATTGTGATTGGTAGCTCCAGGCTGTCCCTGATTGTTATTCACTGCCACC
ATCCTCCGTTCACGGTTTTCTTGTTGGGCATTCGCATTAGTCTGGTTTCTGAACGGGTTG
TGATTGCCGTGTTTTGTTGGTCGAGTGCACTCACGTTTAAAGTGCCCTTTCTCGCCACAA
TTAAAGCACGTGACGGCATTAATATCAAACCCATACTTCGTGTTTTTCTTTCCTTCCAAC
GAAGTTCTTCCAGTTCTCGCCATGAAATCTTTTGCCCTTCTAACCGCACTAGCAAAAGCC
CATTTAATATCCATCAACTCCATTTCTTCCTTGTCGATCTGATCATAATCTTCATTGGTC
ATGTTGATGTTTCCAAGCTGACCAGCTACCAAACCACAGTAAGCACTGACCATGGTGTTG
ATAATTTCCATATGTTCCTTAGCAACTTCAATACTAAGGTGTGAAAGATTTGAGTTGTCG
ACTCGGATTGTGTGATGACTTTGGGATTGAGGTTGAGGATTGCTTGTATAGTGAGCTTGC
TGTTGTTGTTGTTGAGGTTGTGGTTGTGGCTGTGTTGGAACAGGAATGTAAGACCTCGGA
TCGAATTGAGGTTGTGGTGGAGCAGCTGTTGATTGAGGAAATGGAAAGGAACTCGTATTG
GACACAAAAGCAGTTTGAAGCTTCGGTTGCTGAACAGAACTAGCTGAAGGACCAAAACCA
GGCAAATACATTTCTGTATTTTGAGGAGCTGGAGCACGCCTTGCTTTCCTAATTTCTTCA
TCATTTTTATGTTCCAGCTTCTGAATGAACTCATAGATGTTAATCTCATCTAGAGCTTTA
GTATGCTTCAACAGCTCAATAAACGAACTCCATTTTGGGGGTAGGGCGTCAGCAAACCTG
TTCACCATGTCTTGTTGAGTAGCTGCCACCCCATAAGCACACATTTCACTAATCAAATGA
TAGAAACGTGTGGTCATATCATTCAGAGTCTCGTTTTCCAAAAACTGAAAAGATTCAAAT
TCTTTCTTCAACAAATCATGCCTAGACTTTCGAGCAGCTGCATTGCCTTCTCCTCTAGCA
ACTAAGGCATCCCACAATGCTTTCGTGGTCTTGCAATATGAAAACTGATGGTAGATGTCT
TTGTTGAGTGCTTGAGTAAGTATGGCATATGCCTTTTTCTCCAATTCATAAGCCTTCTTG
TCATTTTCAAGCATATTGGCGTAACCTTCTGAAGTGGATGCTCTACTTTCAAGACTTTCA
TTGAATGCATTGACAAAACACATCCAAAGGTCGGTGCTTTGTCCTTGAACATATGTGTGA
AAGCGGCCTTTCCATGACGGAAAATCGTTCATGTGGTTCAGCTTTGGTGGACGATTGTTA
CTGCCTGTTTCACTCTCACTAATCAGAAGATTCTGAAGACTTTGACTTTGATTGGATACC
AAAGCCCATTGACACGAACTTATTGATTGTTGTTGTTTTGGAATGGCACTCGTCATATAT
TCAGCCATCGACATCTGTTTCAGATCTGGTTGTGGATCCGTACTCCAATCCCAAGGACTT
GTGCAACTCATTGTGATCAAAAATTAACAAATAACCTACACACCACAAACTGTTAACAAC
AAACAGACAACAATTGAAAGATACAATCTGATCGAAAGATCAAGACTTGTTCGAAGGATC
AACAGTGATCGAAAGATTACTGTTGAGTTTCGAGCAATAGTCTTCGAAAGATTCTCAATG
AAAGATCCTTATCTTTCGACTGATTATCACGAAAGATTCAATGTTCGAAAGATTTATATC
TTTCGAATACTGATCTCGAAGGATTCACAATGAAAGATCCTTATCTTTCGAGATGTATCC
TTATCTTTCGGACAACCAACTTTCGAAAAGATTCCAACTACGAAGGATAACCCTTAGACT
TCGAAAGACTACTCGAAGGATGCTTATCTTTCGAGCTGCCTTTGATCGAAAGATGTCGAA
GGATATCTTTCGATGTCGAAGGATATCTTTCGACAGCTCTGACACACTGACACAAAGTAC
GACGGGTTGGTGAAAAAGGTGATGTGTTGATGTACCAACTTTCGGCAGAAAGGATGGTTC
TGCAACAACTTTTCACCAAACAATTGACTTTCAAAAATTTTTGCCAAAATAAGCAACCTT
ATCTTCAAGAACTGGTCACCGGAAACACACCGGAGATATAGCCGGAAAAATCAAGGTTTC
ACAAAAACGATTTTTATGTTACCCAAACCGACCCCGAACACTCCCGATAGGTTTAGTATG
CGTTTTTATGCAGAAAACTACCAAAAACGGGTGCTAAACCAAGTGTCCAAACACACCAAG
AACTTGAACAAACCGGTTTTAAACAAGGTAAAGAGCGAGGCTCTGATACCACTTGTAGGT
CCCTTTTCTCGGAGGATCGAGAACAAACCTAAACCTTGTTATACTAACCCACTAGCGAGT
GCGGAATCCAAGCTATTAGGCAAACCGGGATGAAGCAAGAACAAACACAAGAACACACAA
AGTTCACCGATTAACACCACTGTATTAATACGTATGAAGGTTTACGGTTACAAGCACAAG
GTTTACAATCTGTTTGCAAACTCTCTAAAGTGTGTGTGTGTGTGTGTTTTCCAGCAGAGT
TTCTCTAACTCTCCAAATGTGCATCTGTCTAACACTAACACACTGCATGGGTATTTATAC
CCATACATAACAGGTCTGTCCGAAGGATTCGACAGATGGTCCGAAGGATCATCTGTCGAT
GACAATGTGTCCGAAAGATCAGCATGGACATCGAAGGATCATCCTTCGATGCCTAATGGT
CGAACCATGGTCGAACCATATCTTTCGAGCACCTCGAAGGATGATGCGTATCCTTCGAGG
CTATCCTTCGATTCAGATAAACATCATGTTGTCCAAGTCAAACTAGGAGGATAGTTGACT
TGGTCAACTTACAGACTGATTTGGAAACATCGTTTACATACAGACCGAATACAGACAAAG
TACAGACACAAGTGCACCAACAATTATCAAAGGTTGTTTATAGTTTAATTTAGAGTTATA
TTCTTGGTTGGTCCTGTGGTTTTCAAAAATTGCAGACTTGGTCCTACTGGTTTACTAATT
ACACGCGTGGTCTCAAAACTTGTCAAAAATGAACTCGGTTGGTCCCCAACCCTAACATAA
GTTAAATTTCTCAGTTAAGTCCATGTTGAATAACCAAAATACCCTTGCTTATTAACTCTC
TTCTTCACTGTGAGACCACCCCATCATCTATCAGGCATCATCTGCATCATCTGGGCAACC
ACAATTGCAATCCCTGTATTTCCACAATAGGAATTCCAATTGCAAACCCTAATTCAAACG
AAAATGGTTCAGGTGCTTAGACCATCAACGTTGATTGATTCATGGTAATATTGGGCCTCA
AGCTGTTCATCTTGTTTCTCTAAAGGACCCCAGGACTGATAAATCAGTATCGTTTCTACG
CTTGATAATCTCCACCGCCACTACCCCAGAGTTTAAGGTTGTTGCAGATTGGATGTTTTA
TTAGTGATTTGAAAGGGATTCAGGATGGGATGCACTTGTGGGTGACAAATATTGGGGGTG
GTTTTGAAGGTTGTTGTCTAATCGTTAAAAACAACTGTTTGTCTAATCAAATTACAGTTA
CACTATCGGATCTTTTGAATTTGTTTAAATTACCTAGATCTTCATATACACTCTGTTTTA
TTAGACGTTGTAGTAAATTATGAACTTATGGATCTAGAACAATGGTGATTTTGTTCTAAG
GCTTAAAAGATGGTAATGTTGGGGATTTATAACCAGATGGTCATCTTTAAATAAAAGGGA
TTAGGGAAGTTCGTATCGATATTAAAATGTGAGTTGAAGTTTATGCCCACAAATTGTTTG
ATTAAATATCTAAATTAATATAAAATAGTGAAAAGAAAAACCTGAATGGCAGTTGAATTA
GTGAGGATAAAGCTATGATAAACCTTGTTGTCATGGAAAGGGATGCAATATAAAAGTGTA
ATATTCAGCTCAGGTGGATCAAGGGAAAGGTTAATACTTCAAGTGGGTTATTTTGGTGAA
TGGATCTAAAATGGTTTAATTTACAACCGCAACCATTGCTAACTGGTGATTTAAAAGTGA
TGTGCCATGAATTTAAATTAGTAATAATGACCCATAGATTATAGTTAAACTACGTTGGGT
AATAACGGGTCAAATAGGTGGAAATAAGCTAATGATCAATGGTGAATGTATAAGTGTGAG
TAAAGAAAACATGTTAAGATATGGGTGGATAAATATTCATGTTTTAAATGAAATGAATAT
ACATATTATGTGTTCTATGTGGTTTAGAGATTTACTTGTTGTCAAGGCAGGTGTGGCATA
TTGATGCGGGCCCAAGCGTAGAAGAGCGGGCCATCCGGTACTTGGAGGCCCAAGATCGCG
TCACAAAAGGGGCTTCGCTGAAATGGCTCTAACTTGGGCTACGGAGGTCCCTTTGGGGCG
TGTGACCAGTCAAAACGAACGGGAGAACGAAATGATCGAATTGCCGCTGACAATCATCAA
CACCACAAGGATCTCAATTCATAAAGATCAAGTATTTCACAAGCATAACTCAAGGGGGAG
CTTATGTTAAGGGGGAGTTTGTCAACACACTTTCTACATGAAACAGGGAGTTTGTTGATA
CACTCTCTGCTTTCAAGACGTGAAACTTTGAGGATCCTCCGACATTGAAGACTTGAAAGG
ACATCAGAGTCTTGAAGACACGAAGATCAAAGATGATCAAGATCGAGACAAAGCTACAGC
CAAGGGGGAGTTTGTTGGTGCACTTGTGTCTGTACTTTGTCTGTATTCTGTCATGATGTA
AAACGATGTCTTTGTTAGTCTTGTAAGTTTGACCAAGTCAACCATCCTCCTGGTTTGACT
TGGACAAATAGTTAGAACATGATTGTAATATGTCTTTGTCGAAGGATGGGTCATCGAAGG
ATTGTTTCTATCCTTCGACGAGCTCGAAAGATATCCTTCGATGGACACAGATGGACCTCG
AAGGATATACCATCATTCGAGGTGTATGTGGATCCTTCGATAGCTGTCTTATCAACTGTT
TGATCCTTCGACCAGACGATCTGTCATGGGTATATATATACTCATGTAGTGTTCACTTCA
GTGGACACACAGAAGATAGATAGAAACAGAGAACACATAGTGAAAATCTGAGAGAGCTTT
CTGTTGAGAGCACACACACAAGTGTCTTAGAGGGTTTGCAAAACACATTTGTAAACATAA
CTTTGTAACCGAACCTTTCATTCGTATTAATACAAGTGGTGTTAATCGGTGAAGATTGTG
TGTTGTGTTTGTGCTTGTTCTATCTCGTTTTGCCTTTCCGGTTGGATTCCGCACAACCGG
GTTGGTTAGTATACAAGGATTGGACGACTAGATCCTCCTAGCCGGACCTACATATCTGAT
TACCAACATTCTTCATATCCCATGTGTCAATTTGTGAGATTTTTCCTTTTTTTATAAACA
ATTTTCTTATTCAAATTCAAATTCACATTCAAAATTCAAATTCAATCTATCCTGGGTATT
GAATCAAAATCCTTTCTCTCTCTTACACCGCACTTTCCTCTTTCCTTTCTACTGCTTCAA
ATCAAAAACCCTAAAATGTAATTCTCTTACACCGCACGATTTTTAATAGTTGCAGTGAAC
AACATGACACTCATTTTCTGTAACATCTCGATTTTTCTTTGAAGTTTATAATATATTTCT
TTATATATAAATAATATCCTCGTAACGAGTTTACTTATTGTGAAATCGTATATGATGAAC
TTCATTGAATAACTTTTAAAAAGGTTTTGAGTGTTGGAGAAAAATATCAGATGAGATAAT
TAGAATTCATAATAAAATTTCATAAATTATCAAAGGTTGTTTATAGTTTAATTTAGAGTT
AAATTCTTGGTTGGTCCCTGTGGTTTTCAAAAATTGCAGACTTGGTCCTACTGGTTTACT
AATTACACGCGTGGTCTCAAAACTTGTCAAAAATGAACTCGGTTGGTCCCCAACCCTAAC
ATAAGTTAAATTTCTCAGTTAAGTCCATGTTGAATAACCAAAATACCCTTGCTTATTAAC
TCTCTTCTTCACTGTGAGACCACCCCATCATCTATCAGGCATCATCTGGGCAACCACAAT
TGCAATCCCTGTATTTCCACAATAGGAATTCCAATTGCAAACCCTAATTCAAACGAAAAT
GGTTCAGGTGCTTACACCATCAACGTTGATTGATTCATGGTAATATTGGGCCTCAAGCTG
TTCATCTTGTTTCTCTAAAGGACCCCAGGACTGATAAATCAGTATCGTTTCTACGCTTGA
TAATCTCCACCGCCACTACCCCAGAGTTTAAGGTTGTTGCAGATTGGATGTTTTATTAGT
GATTTGAAAGGGATTCAGGATGGGATGCACTTGTGGGTGACAAATATTGGGGGTGGTTTT
GAAGGTTGTTGTCTAATCGTTAAAAACAACTGTTTGTCTAATCAAATTACAGTTACATTA
TCGGATCTTTTGAATTTGTTTAAATTACCTAGATCTTCATATACACTCTGTTTTATTAGA
CGTTGTAGTAAATTATGAACTTATGGATCTAGAACAATGGTGATTTTGTTCTAAGGCTTA
AAAGATGGTAATGTTGGGGATTTATAACCAGATGGTCATCTTTAAATAAAAGGGATTAGG
GAAGTTCGTATCGATATTAAAATGTGAGTTGAAGTTTATGCCCACAAATTGTTTGATTAA
ATATCTAAATTAATATAAAATAGTGAAAAGAAAAACCTGAATGGCAGTTGAATTAGTGAG
CATAAAGCTATGATAAACCTTGTTGTCATGGAAAGTGATGCAATATAAAAGTGTAATATT
CAGCTCAGGTGGATCAAGGGAAAGGTTAATACTTCAAGTGGGTTATTTTGGTGAATGGAT
CTAAAATGGTTTAATTTACAACCGCAACCATTGCTAACAGGTGATTTAAAAGTGATGTGC
CATGAATTTAAATTAGTAATAATGACCCATAGATTATAGATAAACTACGTTGGGTAATAA
CGGGTCAAATAGGTGGAAATAAGCTAATGATCAATGGTGAATGTATAAGTGTGAGTAAAG
AAAACATGTTAAGATATGGGTGGATAAATATTCATGTTTTAAATGAAATGAATATACATA
TTATGTGTTCTATGTGGTTTAGAGATTTACTTGTTGTCAAGGCAGGTGTGGCATATTGAT
GCGGGCCCAAGCGTAGAAGAGCGGGCCATCCGGTACTTGGAGGCCCAAGATCGCGTCACA
AAAGGGGCTTCGCTGAAATGGCTCTAACTTGGGCTACGGAGGTCCGTTTGGGGCGTGTGA
CCAGTCAAAACGAACGGGAGAACGAAATGATCGAATTGCCGCTGACCATCATCAACACCA
CAAGGATCTCAATTCATAAAGATCAAGTATTTCACAAGCATAACTCAAGGGGGAGCTTAT
GTTAAGGGGGAGTTTGTCAACACACTTTCTACATGAAACAGGGAGTTTGTTGATACACTC
TCTGCTTTCAAGACGTGAAACTTTGAGGATCCTCCGACATTGAAGACTTGAAAGGACATC
AGAGTCTTGAAGACACGAAGATCAAAGATGATCAAGATCGAGACAAAGCTACAGCCAAGG
GGGAGTTTGTTGGTGCACTTGTGTCTGTACTTTGTCTGTATTCTGTCATGATGTAAAACA
ATGTCTTTGTTAGTCTTGTAAGTTTGACCAAGTCAACCATCCTCCTGGTTTGACTTGGAC
AAATAGTTAGAACATGATTGTAATATGTCTTTGTCGAAGGATGGGTCATCGAAGGATTGT
TTCTATCCTTCGGTGAGCTCGAAAGATATCCTTCGATGGACACAGATGGACCTCGAAGGA
TATACCATCATTCGAGGTGTATGTGGATCCTTCGATAGCTGTCTGATCGACTGTTTGATC
CTTCGACCAGACGATCTGTCATGGGTATATATATACTCATGTAGTGTTCACTTCAGTGGA
CACACAGAAGATAGATAGAAACAGAGAACACATAGTGAAAATCTGAGAGAGCTTTCTGTT
GAGAGCACACACACAAGTGTCTTAGAGGGTTTGCAAAACACATTTGTAAACATAGCTTTG
TAACCGAACCTTTCATTCGTATTAATACAAGTGGTGTTAATCGGTGAAGATTGTGTGTTG
TGTTTGTGCTTGTTCTATCTCGGTTTGCCTTTCCGGTTGGATTCCGCACAACCGGGTTGG
TTAGTATACAAGGATTGGATGACTAGATCCTCCTAGCCGGACCTACATATCTGAGTACCA
ACATTCTTCATATCCCATGTGTCAATTTGTGAGATTTTTCCTTTTTTTATAAACAATTTT
CTTATTCAAATTCAAATTCACATTCAAAATTCAAATTCAATCTATCCTGGGTATTGAATC
AAAATCCTTTCTCTCTCTTACACCGCACTTTCCTCTTTCCTTTCTACTGCTTCAAATCAA
AAACCCTAAAATGTAATTCTCTTACACCGCACGATTTTTAATAGTTGCAGTGAACAACAT
GACACTCATTTTCTGTAACATCTCGATTTTTCTTTGAAGTTTATAATATATTTCTTTATA
TATAAATAATATCCTCGTAACGAGTTTACTTATTGTGAAATCGTATATGATGAACTTCAT
TGAATAACTTTTAAAAAGGTTTTGAGTGTTGGAGAAAAATATCAGATGAGATAATTAGAA
TTCATAATAAAATTTCATAAATTATCAAAGGTTGTTTATAGTTTAATTTAGAGTTAAATT
CTTGGTTGGTCCCTGTGGTTTTCAAAAATTGCAGACTTGGTCCTACTGGTTTACTAATTA
CACGCGTGGTCTCAAAACTTGTCAAAAATGAACTCGGTTGGTCCCCAACCCTAACATAAG
TTAAATTTCTCAGTTAAGTCCATGTTGAATAACCAAAATACCCTTGCTTATTAACTCTCT
TCTTCAATGTGAGACCACCCCATCATCTATCAGGCATCATCTGGGCAACCACAATTGCAA
TCCCTGTATTTCCACAATAGGAATTCCAATTGCAAACCCTAATTCAAACGAAAATGGTTC
AGGTGCTTACACCATCAACGTTGATTGATTCATGGTAATATTGGGCCTCAAGCTGTTCAT
CTTGTTTCTCTAAAGGACCCCAGGACTGATAAATCAGTATCGTTTCTACGCTTGATAATC
TCCACCGCCACTACCCCAGAGTTTAAGGTTGTTGCAGATTGGATGTTTTATTAGTGATTT
GAAAGGGATTCAGGATGGGATGCACTTGTGGGTGACAAATATTGGGGGTGGTTTTGAAGG
TTGTTGTCTAATCGTTAAAAACAACTGTTTGTCTAATCAAATTACAGTTACACTATCGGA
TCTTTTGAATTTGTTTAAATTACCTAGATCTTCATATACACTCTGTTTTATTAGACGTTG
TAGTAAATTATGAACTTATGGATCTAGAAGAATGGTGATTTTGTTCTAAGGCTTAAAAGA
TGGTAATGTTGGGGATTTATAACCAGATGGTCATCTTTAAATAAAAGGGATTAGGGAAGT
TCGTATCGATATTAAAATGTGAGTTGAAGTTTATGCCCACAAATTGTTTGATTAAATATC
TAAATTAATATAAAATAGTGAAAAGAAAAACCTGAATGGAAGTTGAATTAGTGAGCATAA
AGCTATGATAAACCTTGTTGTCATGGAAAGGGATGCAATATAAAAGTGTAATATTCAGCT
CAGGTGGATCAAGGGAAAGGTTAATACTTCAAGTGGGTTATTTTGGTGAATGGATCTAAA
ATGGTTTAATTTACAACCGCAACCATTGCTAACTGGTGATTTAAAAGTGATGTGCCATGA
ATTTAAATTAGTAATAATGACCCATAGATTATAGTTAAACTACGTTGGGTAATAACGGGT
CAAATAGGTGGAAATAAGCTAATGATCAATGGTGAATGTATAAGTGTGAGTAAAGAAAAC
ATGTTAAGATATGGGTGGATAAATATTCATGTTTTAAATGAAATGAATATACATATTATG
TGTTCTATGTGGTTTAGAGATTTACTTGTTGTCAAGGCAGGTGTGGCATATTGATGCGGG
CCCAAGCGTAGAAAAGCGGGCCATCCGGTACTTGGAGGCCCAAGATCGCGTCACAAAAGG
GGCTTCGCTGAAATGGCTCTAACTTGGGCTACGGAGGTCCGTTTGGGGCGTGTGACCAGT
CAAAACGAACGGGAGAACGAAATGATCGAATTGCCGCTGACCATCATCAACACCACAAGG
ATCTCAATTCATAAAGATCAAGTATTTCACAAGCATAACTCAAGGGGGAGCTTATGTTAA
GGGGGAGTTTGTCAACACACTTTCTACATGAAACAGGGAGTTTGTTGATACACTCTCTGC
TTTCAAGACGTGAAACTTTGAGGATCCTCCGACATTGAAGACTTGAAAGGACATCAGAGT
CTTGAAGACACGAAGATCAAAGATGATCAAGATCGAGACAAAGCTACAGCCAAGGGGGAG
TTTGTTGGTGCACTTGTGTCTGTACTTTGTCTGTATTCTGTCATGATGTAAAACGATGTC
TTTGTTAGTCTTGTAAGTTTGACCAAGTCAACCATCCTCCTGGTTTGACTTGGACAAATA
GTTAGAACATGATTGTAATATGTCTTTGTCGAAGGATGGGTCATCGAAGGATTGTTTCTA
TCCTTCGATGAGCTCGAAAGATATCCTTCGATGGTGTAGGTCCCTCTCGGAGGATCGAGA
ACAAACCTAAACCTTGTTATACTAACTCACTAGCGAGTGCGGAATCCAAGCTAGGAAGCA
AACCGGGATGAGACAAGTATAAACACAAACACACAAAGATTCACCGATTAACACTAGTCG
TATTAATGCAAATGAAGGTTCCGGTTACAAGCACAATGTTTACAAATCTAACTTGTAAAC
TCTCAAAGTGTGTGTGTGAGTTCTGGACAGAATGCTCTCAAGACTCTCTATCTCTCGGAT
GTGCAAATGGCAGAACTGAACTCACACATACATTGCATGGGTATATATATACCCAGCCCA
TGAAGTCTGTTCGAAGGATTCGATAGATGGTCCGAAGGATCATCTATCGATTACCATACA
TTCGAAGGATTACCAATTACCTCGAAAGATTACCTTTCGAGGTTCACCATTCGAAACATA
TCTTTCGATGAGGTCGAAGGATCCACATTATCCTTCGACCTCTTATCCTTCGACACAGAC
AACTTTCACTCTATCTTTCTAACAGTTTGACCAAGTCAAACCAGGAGGATGGTTGACTGG
CCAACTTACAGGACTGGCAAGGACATCGTTTACAAAGTGACCGAATACAGACAAAGTACA
GACACAAGTGCACCAACAAACTCCCCCTTGGCTGTAGCTTTGTCTTTGATCTCTAAGCTT
TGTCTTGTTCTTCTATAATTGTAGACTCGTCTTGAACTTGGACGGTCTTTGGTCTTCGAG
TTCCAAAATCCTGATGTCCTTTCAAGTCTTCAATGTCGGAGGATCTTCAAAGTCTTCACG
TCTTGAAAGCAGAAAGTGTATCAACAAACTACCCGTATCATGTAGGAAGTGTGTTGACAA
ACTCCCCCTTAACATAAGCTCCCCCTTGAGTTATGCTCGTGAAATACTTTAACTTTATGA
AGTGAGATCCTTGAGGTGTTGATGATGGCCAGCAGCAACTCGATCATCTTCATCTTTTGA
GTGCCTTCACGTCGTGTCTTCATTCCAAAGCTTGTCATCGACCATGTTCTCCTAGCCTTT
AGAATCTGCACACGCAAGAAATCTAAACGCATAATGAGAACAACTGCTTGGAATATAGTT
AATCATAAACAAATGACACACGTATGACCATGTCACAATCAAACACCGTCCGACAGTTTG
AAAGTTTAATAAATTTATCATTTTCAATTTTTAACTTTCAAAACATGCAAATTTCGACCG
TTTATGAAGATTTAGTCAATTCGGTTTTCGTTCAGGTTTCAGGCAACGAAGACTCGAGTT
CCAACATCGTACGATCGAAAATAAAGAAGAAATAAAATCTTTTTGGCTTTTTGAATTTTT
CAAATGTAAAGACCTAAAGCAGTAAATAAATATATACAGACATTCTTTTTGCGAGTTTCG
AGGGTAAGAGAATCATATCAGTGTACGGTCATGCCATAACGCTCTTGTGGTTCAGTTAAT
TAACATTAAGATAAGCATCCTATAACAATTATCGGTATTGTTGTCCACTTAAGCTCAACT
TATCAGATGTAATCATGATTAGGAGATACATTAAGGTATGATTTATACTTACCGACCGGT
GTTCATCCACATCACGACACATTCCCGTATCAAGGTATGCACGAGGGTTCATCTTACCGG
TGAGTATACCGATTATCATCTGTTTGACCGTATATGATGTGAGATTCTCACTTATTTTGA
TTTGAAAACAAGCCCTTTGTGATGTAATCACTTATTGATGAGGAACTTGATTTTCAGATG
CATGAGGGCACAAGTGCAAGTCCGTGAACAGGTCAGTACTTCCGTACAGCAGAGAGACGA
ACTTGACACCCGGATAAATGTGATATTTTATCACTTATTTGAAATGGACATGTGATTGTT
GATCACTTATTGAGGTCGAAAGCAGTATGTAATATTTACACGTATGTATGGTATCATGGA
AGATCTTAGACTTAGTCTATTTATAGAAGCAACCATGATACCCACATGATAAGCAGCATA
AAGACCGAATATCTCAGAACCTCGGCAATCTATCAAACGAAATTTCGGTACTAAGACCAT
ATGCCAATGAATGGTTCCCACCTGGTCTTCAGTCGGTTTAAGATTTATATCACCCTGCAC
ACTTTAAAATGATTGTGAGCCTACCGATACATCTTATATAGAGCTGCTTATCGTTTTTCA
TTTATGGTTTAAAGAGGTTTGGATAGACCACTGATGTACTATCACTTTCTCTTTTACTCG
CCAGGAAACTCATTTTTGATTTTCTATTGTTTTTGTGTTTTTGAAATTTTTCGATGTTTT
TGGATTTTCATAATTTTGGATTTACTCCCCCTAAAATCAATAAACTAAGATAAATTTAAA
ACACAAAGATATTTACAAAAATGATTTTCCGATGTTGGTTTTACTCTTGCTTGACCTTAA
TGCCGTTTACCAATAATAAGAAGTCAAATCTTGATTTGTCAAAAGCTTTGGTAAATAAGT
CGGCACGTTGGTCATCGGTGTGGACCTTAACAACATCGATTAATCTTTTCTCAAAGCAAT
CACGTATGAAGTGATATTTGATTTCGATGTGTTTGGTCTTAGAGTGCTGCACAGGATTTC
TAGTGATATCTAAAGCAGCAGAATTATCAACGTAAATAGGAGTAGTTAGGAATTCAAAAC
CGTAGTCCCGCAATTGTTGTTGGATCCAAAGAACTTGGGAGCAACAACTTGAGGCAGCAA
TGTATTCAGCTTCGCATGTTGATGTTGCTACACACGTCTGCTTCTTGCACTGCCATGTGA
CTAGGCGATTTCCTAAAAACTGACATCCAGCTGTTGTGGATTTACCGTCGATCTTGCATC
CGCCAAAATCAGAATCACTGAATGCTACCAATTCAGAGTTATTATCCCTAGGATACCACA
GACCGGTGTCCGGGTAAGCCTTCAAATAACGAAAAATCCTTTTAACAGCAGCAAGATGTG
AGGCCTTCGGATTAACTTGATATCTGGCAAGCAGGCACGTTGGGAACATTATATCTGGCC
TTGATGCTGTGAGGTACATAAGAGATCCGATCATTGCGCGATAGTTGGAGGGGCTAACAG
CTTCACCCTTCGAATCTGGAGTAATTCCGTGATTAGTTGGCAATGGGGTACCAATGGGCG
TTGCATCAGACATCTGAAACCGGTTCAAGATGTCACCAACATATTTAGTCTGATGGATGA
ATATCCCAGACTCCGTTTGTTGCACTTGAAGGCCCAAGAAGAAGGTCATTTCCCCCATAG
CACTCATCTCGAATTTATCCTGCATAATGCGCTCGAATTCCCTACACAAGACATCATTAG
TAGAACCAAAAATAATATCATCCACATATACCTGTACCAGAAGAAGGTCTCCATCTTGTT
CTTTGATGAAGAGAGTACAATCGATAAGACCACGTCGAAAACCGTTCTCCAGCAGATAGC
GTGATAAGGTTGCATACCAAGCTCGCGGTGCTTGATGAAGACCATAGAGAGCTTTGTTGA
GCAACCAAACCCGATCGGGATGGATAGGATCTTCAAAACCTGGAGGCTGTTCGACATATA
CCTCTTCTTCTACCACACCATGTAAAAATGCACTCTTCACGTCCATTTGATAAACCTTGA
ATCCTTTGAAGGACGCATAGGCTAGAAAAATTCGAATTGCTTCGAGACGTGCCACCGGTG
CATACACTTCGTTGTAGTCGATGCCTTCAATCTGACGAAAACCTTGAACGACTAAACGCG
CTTTGTTTCGGATAACGACTCCGCGGTCATCCTTTTTGCATTTGAAAACCCAACGGGTGC
CAATCTTCTTGTATCCAGGAGGTTTCTCTACCAATTTCCAGACACCAAGTTTCTGGAATT
GTTGCAATTCTTCCTGCATAGCTTCCACCCATGAGTTATCTTTCAAGGCTTCTTTCCAAG
TTCTTGGTTCTTCCTGTGAGACATAACACGCGAAAGACCAATCGTTTTGTTGCCCGGATT
CTCTGATTGAAGCATACAGGCCTGCATTGTTGTTGTTTCGCAACATGTTTCTCGTTTGAA
CGCCACTTTGCACATTACCGAGGATGTTTTGCTGAGGATGGGTATTATGAATCCTTGTTT
CAGGATTATCTCTAACTGGAATATTGATGCCCAGGTTGTTGAGATTAAGATCAACAACCA
ATTCAAGACCCGGAATTGACGAAGAGGATGATGCAGTAGCTTCAGCTGTTCTGGTGGCAT
CTACTGGAGGAGTACCTTCTGAAATACCTTGAACTGCTGTAGTAGGAGCTTCTTGATCTG
CATCTAGAAATTCATCATCCTCTGAAGATTCGTTCAACTCGGTTGCATCATGAAAATCCT
CATTGTTGAGAGTATTATTGTTCACCGAAGAAGATGGTTCTTGATTAACAAGAATTGGAC
GAACCACCGGTGAAACTGTTGCATTGTCACTCTCGAAAAACATCCTAGCCGCAACATTTT
CTTCAACGGCTTCAACATTGATCGAATTGAAAAAATCATCGTACTCAAACATCCAAGGCT
GACCAGGACATTTGACTGGCAAGGTGTGCCTTTGTACTCTGACTTCAGACCATTCCTCGA
CCTTTCTTGTCTCTAGATTCCAGACACGTAAGTTAGGGGTGGCATACCCAAGAAAGTATC
CCTCAATTGCTTTTGCCCCAAACTTTCCGTTAGGATCGATCATTGTGCAAGGAGCTCCAA
ACGGTTCAAGATAAGACAGATCTGGTTTCCGTTTGTTGATAAGCTCAAAGCAGGTCTTGT
TGTGCCTTTTGACTGTAAGGACTCTGTTCAATGTATAGCATGCAGAGGCAACAGCTTCAG
TCCAAAATGGAATGGGCAGCTGCGACTCTACCAACATTGTCCTAGCAGTCTCGATCAATG
TGCGGTTCTTACGTTCAGCGACGCCATTTTGTTGAGGAGTATAAGCTGCACTAAACTCAT
GAAGAATACCCTTTGTAGTGCAAAACTCCGCCATGGCATGATTCTTGAATTCAGTACCAT
TGTCGCTACGTATCCGCCTAACCTTTAGCTTGTACAAATTCTCAATCTGAACGATCAAGT
TTTTGATAATTCCAAAGGTTTCACTCTTGTGTGCCATGAACGCGACCCAAGAAAATCTTG
AATAATCATCTGTAACGACGAGACAGTATTGATCACCCCGAATACTTTTGTGCTTCACAG
GACCGAACAAATCCATGTGTAAACGTTCAAGGGGAACTGCCACCGTGTTGATCTTCTTTG
TAGGGTGCTTCTTCTTCGTTTGTTTACCCTTTTGGCACGAAACACAGACGTCTTGAAGAT
GGAAATTTTTGAGAGGAACACCATTCACCAATTCATTTGAAACCAAATGATTCATTTTGC
GCAAGTGAATGTGACCCATACGTCTGTGCCAAGAGATTGTGTCTTTTTCTGTGGCTTTTG
TAACGAAACATGTTGCTTGTGCAGACGTAGTAATAGCCTGGCTCATATCAAGGACGTACA
AATCATTTATCCTTGGAGCCGACAAGAGAATCCATTCTTTTGGAATTTTGAAGCCGGGTT
TCAGCACATAACATCCATTAGCATCAAAATGCACTGAGAATTGCTTGTCACAAATTTGAG
AAACGCTGAGAAGATTGTGATCAAGTTGTTGCACAAAGTTGATCTTGTCAAAGCTGACAA
CCCCGTTGGATATCATTCCCTCTCCCGTTATATATCCACCCTTATCTCCAGCAAAAGCAA
CATAACCGCCTCTAATAGATCTTACATCGTAAAGAAGCTTCATGTCGCCCGTCATGTGCT
TGGATGCCCCACTATCAACAATCCAGTGACTACTGATAGTTCCTCCTGGAACACCCTGCA
CATGAACTCAAATGATTAGTTGGAGATGGGGACCCAAGCCATTGTGGTCTTGGGTCTTCC
ATTTTCATCAATGACAATAACTTCTTGTCTTTGATGGTTGGTGAATTGTGATGGTCCCCC
TGTTTTGACAACCGTTTTTGGTTTCCAAGCTTGTTTTGTTTCACCAGTTTTATTCTTTAA
AATTTTAACTTCTTTGTTGTTTGAAGTTTTTGGATTAACTGGTTTTACAGAAACAGATTG
TTTTTGAACCACATCGGTTTTAATTGCTTTTTCAATCTCTTTGACCTGTTGGCGTTTCTG
TTTCTTTTTCCTTTCTTTTACAAGGCGGGGATCTTGTTTTGCAGAAACAGATTGCCTACG
GTCAATTTTGTCACAGGGAGCATCAACTTTCTCTTTCAATTTATGAAGATATGGGCAATT
TCGAATTATGTGCCCAATGGTTCCACACTCAAAACATGATCTTCGTTCAACAAACCCCGA
AGTATCATGTGATCTCTTGGCCGATGATGTTAAACTTTGTGAACCCGAGGTACTAGGTTT
TGAACTGCTTGGTTCATTTCTTTTCTCAACGAAAGCTTTCTTGACAAAATCTAAGTTAGA
TTGATTTTCAAACTTTTCTATTTTGTCTGTTCCCGTCGATTTCACAAAGTTAACGTTTTT
CTTCTTCTTTTGGTTCGGCTTCTTTTCAGCTTGAGCCGGTGATTTACCTTTGGGCTTGGT
GTGATTTTGCTGTTTTGGTATTGTTGGTGATTTCTTGTTGCCAAACTGCTTTCGAATTTC
GGCTTTTGGGACAGGAGGACACTGTGTAACTGTAACTTTAGGTCCTGTCTTTCCCAAGAA
CTTACTGGTCGAATTTTCAAAAACTTTACTGATTAAAGATTGATTAACGTTTTTAATCGG
AAAGTCTTTGTCTGAATAGATCTTATCATCACCAACCAGAGTGTACAGCAAATTCACACT
CTCCGACTCCTTTTCAGACACGGGCTCGATTGCAACAGTCTTAGCGGGTTTTGCTGGAGG
ATCACATAAAATGTAATTCTCAAGAGGTATGTCCTCATCCTTAACCACCGCATCAGACTT
TGCTGTGATAGTATCATCAGATTCATCATCAGAGGAATCAGCATCCTCAATAATGACAGG
AGGATCCTGATTCAGTTCAGCACTTACAACTGTATCTGCTGACACATCTGAATCTGAGGA
TACTTCTTTTTGGTATCCAAGCCCTGCAGCAAACTCTTTTACATCTAGGGGCACAGAAGG
TTCAAAGAACACTCTGTGCTCCTCATCAGGCATGGCATCATAATTGTGTCTAACTGGTGG
TGGACACTTCTTGTAGCCTATGCATGTGACATCTCTCTTTTCCTTCTGAACATCGATGAT
ATGATCTAACACATAGCTAGAACTCAAATAACTGTCTAGCTTGAGTTGGATTGCATCACT
TTCTGTTTTTACACAGGCCATCTCTTTTTGCATAATCTCAAGTCGAGATATATACAAATT
GATATCAGTTTGTTTTCTTGAAACCATTTTAGTCAGTTCAGTTTTATCTTTCTTTAGTGT
TTCAATTACTGACTTAAACTCCTTTTCGTGGGTTTCATAAAACATGTTGGCTTCTGTGCA
TTTTGAGAGATCCACAGTCAACTTCTGATTGTGGATGAATGTCACATCATATTTCTCTTG
CAAAGCCTCATGCTTGCTTTGCAAGTCACACCACTCAGCATTTAAGGAATCATGTTTGTC
TTGCAAGTCAAACAAACTAGCTTGTAAAGCATCATGTTTGGCTTGCAACTCAGACATATT
TCCTTCTAGATCAGCACATTTAGCATTCAAGCTATCACAGTTAACACAATTATCAGCAGT
GGGTTCATCGACACATACCTGGCTTGATGAACTGCCAACATTAGCCATAAAGGCTGAATG
AAGAGAAGACGAAGTAAAAGCAGCTTGATCCACCAGAATAGATCTTCTTTGAGTTTCTGC
TGCTGATTCCTCCAAAAGTTCATCAATATGTGCATCAACTGCTGCATTTGATGTCTCACC
CACATGATCATCACCAGAATTGGATGATTCTTCATCAACACTCCTGCTGTACCCAGAAGA
GTCTTCATCTTCAGACGATTCACCACCACTGGCAGAAGATTCTCCACCACTGGTGTGAAC
TAGCTCCTTCACAACTTGAGCAAAACAAGCTGTTCCATCGGGTGCATCATTACCCAACTG
GATTGACCAGTCACAACCTTCATCCACCTGTACTGCAAGAGCCCGATTAGTCTGGTTGTG
AACAGGCACCAATGTACGCTCATTGTTTCTGTTTTGCTGGTTGCCTTGGTTTCTGAAGGG
GTTTTGATTTCCGTGCTGGGCTGGCTTTGTACACTCCCGTTTAAAATGGCCCCGTTCACC
ACAGTTGAAGCACTTCACCGCCTGTTTATCGAACCCATACTTGGTGTCACGCTTACTTTC
CAAGCTGGTTCTGCCAGTGCTCTCCATCCAATCCTTTGCTCTTCTCACAGCACTGGCAAA
GGCCCACTTGATATCCATCAGATCCATCTCTTCCTTATCAATCTGCCTATAATCTTCCTG
TGTCAGATTAATGTTGCCAATCTGACCTTCTATCAACCCGCAGTACGCGCTCACCACAGT
GTTCAGTAGCTCCATGTGTTCTTTAGCTACTTCCACACTGACTTTAGAAAAGCTTGAAGT
GTCAAGCTGCACTGTACTTGGTTTTGTTGGTTGACCAGCAGATGATGTTCCTCCATAACA
TGCACGTTGTGTTGGAGCGGGAGGAGGAGGAGGTGGCTGTATTGGATTCCCATACATGTC
TGTGGTTGGAGGAGGCTTAACAGGAATTTGCACTGTATTCCCATACATATCAGTGCTGGT
GACAAAAGCTGTCTGTAGAGGTGCATGCTGGCTGCTTGGCACTATGGCTCTTGAAGAAGA
GGAGCTTGTAGTTCCATAATACATTTCTGGATTTTGTGGCACTGGAACTCTTTTAGCTTT
CAAGGTCTCTTCTTGATCCTTGTTCTCCAACAACTGCACGAAGTCATTGATGTTTGTAGT
AGCCATGACCCCATTATATTTCAAAATCTCCAGAAAACTGTTCCATTGGGGAGGCAATGC
ATCAGCAAACTTCTTCACAACCTCTGTCTGAGTTGTTGTTACGCCAAAGTTATTCAGCTC
AGTAAGCAAATGATAAAATCTGCTTGTCATATCACCCAAGGACTCCTTATCCAAGCATGT
AAAACCGTCAAATTCCTTCTTGAGCAGATCATGACGCAATTGACGAGTTGCCTCATTCCC
TACTCCTCTGATCTTTAAACCGTCCCACAACTTCTTGGTAGTCTTGAAGCTGACAAACTG
ATGATAAATATCTTTGCTTAACGCCTGAGTGAGAATGGCGTAAGCTTTCTTCTCCAGATC
ATAAGTTTTCTTCTGATCCTCTGGAAGATCTGCAAATGTGGCAGTTGAAGAAGCAGCAAC
CTCAATAGCTTGATCAAAATCTGTGGTGAAACGTATCCACAGCTCTGTATTCTGACCCAG
AACATATGTACGAAAACGATCAGCCCAACCCGGATATTCATTTAGATGCATCAGCTTAGG
AGGTCGATTCAAACTTCCAGTTTCACTCTCGCTTAAGAGAATACTTTGGATGCTCGGAGT
TTGATTTGATACCAACGCCCACTGATTTCCCTGAGAAGATGTCGATACCGGAGACTCGGC
CCATGAAGGCGATAGACTTGTAGACGTGTATTTCCCACTGTCTGGTGCAGGTGTACCCCA
CCATGAAGGAGTAGAACCAGAACTTGTATATTTACCGCTATCGGGGGCCGGATTCCACCA
ACTCGGATTCATGATAGATAAGCAAAATAAATGCTAAGTAAGAATGATCCGAAAGATAAC
ACAACCGAAGGATCCTGGTCGAAGGATCTGAAATCACAGAAACTTGTTAGCAATAAACTG
ACCACAGTCGAACGATCAATTATTGTTCGAAGGATCAACAGTACTCGAAAGATTACTGTT
GACTCTCGAACAATGATTTCGAAAGATTCAAGAGCTCGAAGGATTCCCTTTTGAAAGATC
CTTATCTTTCGAGCTAAATCCCTATCTTTCGAATAATAGATCTCGAAAGATTCACCAATA
CGAAGGATCCTAATCTTTCGGACACTAGTCTTTCGATTAGATTCCTTTCTCGAAGGATAT
GATTCAAACTTTGAAAGATGGATCGAAGGATTATAATCTTTCGACCCTCTCTTGATCGAA
CGATGATCTTTCGATATCGAAAGATATCCTTCGAGACTTCTGACACAAACTGATCTGATG
TGAAAGGTTGGTGAAAAAGGTGACAGATTGGTAGGTCAACTTTCGGCAAGGTGGTATGTG
CAGGCTGTCCTTTCACCACCAACTTTGAAAGTTTGCCAAAAATGACAATCTTATCTTCAA
ACCAGTCACCGGAAACCTTGATCGGAATTTGACCGGAAATACCAAGATACTTAAAAACAA
TTTTTCAAGTTACCCAACCCAACCTTGAACACTCCCGAAGGTTTAGGAACCGTTTTTCAG
TTTAAAATAGCAAGAAAAACCACCAAAAACGGGTGCTAAACCAAGTGTCCAAACGCACCA
AACACTTGAACAAACCCGGTTTTAAACAAGGTAAGAGCGAGGCTCTGATACCACTTGTAG
GTCCCTCTCGGAGGATCGAGAACAAACCTAAACCTTGTTATACTAACTCACTAGCGAGTG
CGGAATCCAAGCTAGGAAGCAAACCGGGATGAGACAAGTATAAACACAAACACACAAAGA
TTCACCGATTAACACTAGTCGTATTAATGCAAATGAAGGTTCCGGTTACAAGCACAATGT
TTACAAATCTAACTTGTAAACTCTCAAAGTGTGTGTGTGAGTTCTGGACAGAATGCTCTC
AAGACTCTCTATCTCTCGGATGTGCAAATGGCAGAACTGAACTCACACATACATTGCATG
GGTATATATATACCCAGCCCATGAAGTCTGTTCGAAGGATTCGATAGATGGTCCGAAGGA
TCATCTATCGATTACCATACATTCGAAGGATTACAAATTACCTCGAAAGATTACCTTTCG
AGGTTCACCATTCGAAACATATCTTTCGATGAGGTCGAAGGATCCACATTATCCTTCGAC
CTCTTATCCTTCGACACAGACAACTTTCACTCTATCTTTCTAACAGTTTGACCAAGTCAA
ACCAGGAGGATGGTTGACTGGCCAACTTACAGGACTGGCAAGGACATCGTTTACAAAGTG
ACCGAATACAGACAAAGTACAGACACAAGTGCACCAACAGATGGACACAGATGGACCTCG
AAGGATATACCATCATTCGAGGTGTATGTGGATCCTTCGATAGCTGTCTGATCGACTGTT
TGATCCTTCGACCAGACGATCTGTCATGGGTATATATATACTCATGTAGTGTTCAGTTCA
GTGGACACACAGAAGATAGATAGAAACAGAGAACGCATAGTGAAAATCTGAGAGAGCTTT
CTGTTGAGAGCACACACACAAGTGTCTTAGAGGGTTTGCAAAACACATTTGTAAACATAG
CTTTGTAACCGAACCTTTCATTCGTATTAATACAAGTGGTGTTAATCGGTGAAGATTGTG
TGTTGTGTTTGTGCTTGTTCTATCTCGGTTTGCCTTTCCGGTTGGATTCCGCACAACCGG
GTTGGTTAGTATACAAGGATTGGACGACTAGATCCTCCTAGCCGGACCTACATATCTGAT
TACCAACATTCTTCATATCCCATGTGTCAATTTGTGAGATTTTTCCTTTTTTTATAAACA
ATTTTCTTATTCAAATTCAAATTCACATTCAAAATTCAAATTCAATCTATCATGGGTATT
GAATCAAAATCCTTTCTCTCTCTTACACCGCACTTTCCTCTTTCCTTTCTACTGCTTCAA
ATCAAAAACCCTAAAATGTAATTCTCTTACACCGCACGATTTTTAATAGTTGCAGTGAAC
AACATGACACTCATTTTCTGTAACATCTCGATTTTTCTTTGAAGTTTATAATATATTTCT
TTATATATAAATAATATCCTCGTAACGAGTTTACTTATTGTGAAATCGTATATGATGAAC
TTCATTGAATAACTTTTAAAAAGGTTTTGAGTGTTGGAGAAAAATATCAGATGAGATAAT
TAGAATTCATAATAAAATTTCATAAATTATCAAAGGTTGTTTATAGTTTAATTTAGAGTT
AAATTCTTGGTTGGTCCCTGTGGTTTTCAAAAATTGCAGACTTGGTCCTACTGGTTTACT
AATTACACGCGTGGTCTCAAAACTTGTCAAAAATGAACTCGCAACCCTAACATAAGTTAA
ATTTCTCAGTTAAGTCCATGTTGAATAACCAAAATACCCTTGCTTATTAACTCTCTTCTT
CACTGTGAGACCACCCCATCATCTATCAGGCATCATCTGGGCAACCACAATTGCAATCCC
TGTATTTCCACAATAGGAATTCCAATTGCAAACCCTAATTCAAACGAAAATGGTTCAGGT
GCTTACACCATCAACGTTGATTGATTCATGGTAATATTGGGCCTCAAGCTGTTCATCTTG
TTTCTCTAAAGGACCCCAGGACTGATAAATCAGTATCGTTTCTACGCTTGATAATCTCCA
CCGCCACTACCCCAGAGTTTAAGGTTGTTGCAGATTGGATGTTTTATTAGTGATTTGAAA
GGGATTCAGGATGGGATGCACTTGTGGGTGACAAATATTGGGGGTGGTTTTGAAGGTTGT
TGTCTAATCCTTAAAAACAACTGTTTGTCTAATCAAATTACAGTTACACTATCGGATCTT
TTGAATTTGTTTAAATTACCTAGATCTTCATATACACTCTGTTTTATTAGACGTTGTAGT
AAATTATGAACTTATGGATCTAGAACAATGGTGATTTTGTTCTAAGGCTTAAAAGATGGT
AATGTTGGGGATTTATAACCAGATGGTCATCTTTAAATAAAAGGGATTAGGGAAGTTCGT
ATCGATATTAAAATGTGAGTTGAAGTTTATGCCCACAAATTGTTTGATTAAATATCTAAA
TTAATATAAAATAGTGAAAAGAAAAACCTGAATGGCAGTTGAATTAGTGAGCATAAAGCT
ATGATAAACCTTGTTGTCATGGAAAGGGATGCAATATAAAAGTGTAATATTCAGCTCAGG
TGGATCAAGGGAAAGGTTAATACTTCAAGTGGGTTATTTTGGTGAATGGATCTAAAATGG
TTTAATTTACAACCGCAACCATTGCTAACTGGTGATTTAAAAGTGATGTGCCATGAATTT
AAATTAGTAATAATGACCCATAGATTATAGATAAACTACGTTGGGTAATAACGGGTCAAA
TAGGTGGAAATAAGCTAATGATCAATGGTGAATGTATAAGTGTGAGTAAAGAAAACATGT
TAAGATATGGGTGGATAAATATTCATGTTTTAAATGAAATGAATATACATATTATGTGTT
CTATGTGGTTTAGAGATTTACTTGTTGTCAAGGCAGGTGTGGCATATTGATGCGGGCCCA
AGCGTAGAAGAGCGGGCCATCCGGTACTTGGAGGCCCAAGATCGCGTCACAAAAGGGGCT
TCGCTGAAATGGCTCTAACTTGGGCTACGGAGGTCCGTTTGGGGCGTGTGACCAGTCAAA
ACGAACGGGAGAACGAAATGATCGAATTGCCGCTGACCATCATCAACACCACAAGGATCT
CAATTCATAAAGATCAAGTATTTCACAAGCATAACTCAAGGGGGAGCTTATGTTAAGGGG
GAGTTTGTCAACACACTTTCTACATGAAACAGGGAGTTTGTTGATACACTCTCTGCTTTC
AAGACGTGAAACTTTGAGGATCCTCCGACATTGAAGACTTGAAAGGACATCAGAGTCTTG
AAGACACGAAGATCAAAGATGATCAAGATCGAGACAAAGCTACAGCCAAGGGGGAGTTTG
TTGGTGCACTTGTGTCTGTACTTTGTCTGTATTCTGTCATGATGTAAAACGATGTCTTTG
TTAGTCTTGTAAGTTTGACCAAGTCAACCATCCTCCTGGTTTGACTTGGAAAAATAGTTA
GAACATGATTGTAATATGTCTTTGTCGAAGGATGGGTCATCGAAGGATTGTTTCTATCCT
TCGATGAGCTCGAAAGATATCCTTCGATGGACACAGATGGACCTCGAAGGATATACCATC
ATTCGAGGTGTATGTGGATCCTTCGATAGCTGTCTGATCGACTGTTTAATCCTTCGACCA
GACGATCTGTCATGGGTATATATATACTCATGTAGTGTTCACTTCAGTGGACACACAGAA
GATAGATAGAAACAGAGAACACATAGTGAAAATCTGAGAGAGCTTTCTGTTGAGAGCACA
CACACAAGTGTCTTAGAGGGTTTGCAAAACACATTTGTAAACATAGCTTTGTAACCGAAC
CTTTCATTCGTATTAATACAAGTGGTGTTAATCGGTGAAGATTGTGTGTTGTGTTTGTGC
TTGTTCTATCTCGGTTTGCCTTTCCGGTTGGATTCCGCACAACCGGGTTGGTTAGTATAC
AAGGATTGGACGACTAGATCCTCCTAGCCGGACCTACATATCTGATTACCAACATTCTTC
ATATCCCATGTGTCAATTTGTGAGATTTTTCCTTTTTTTATAAACAATTTTCTTATTCAA
ATTCAAATTCACATTCAAAATTCAAATTCAATCTATCCTGGGTATTGAATCAAAATCCTT
TCTCTCTCTTACACCGCACTTTCCTCTTTCCTTTCTACTGCTTCAAATCAAAAACCCTAA
AATGTAATTCTCTTACACCCCACGATTTTTAATAGTTGTAGTGAACAACATAACACTCAT
TTTCTGTAACATCTCGATTTTTCTTTGAAGTTTATAATATATTTCTTTATATATAAATAA
TATCCTCGTAACGAGTTTACTTATTGTGAAATCGTATATGATGAACTTCATTGAATAACT
TTTAAAAAGGTTTTGAGTGTTGGAGAAAAATATCAGATGAGATAATTAGAATTCATAATA
AAATTTCATAAATTATCAAAGGTTGTTTATAGTTTAATTTAGAGTTAAATTCTTGGTTGG
TCCCTGTGGTTTTCAAAAATTGCAGACTTGGTCCTACTGGTTTACTAATTACACGCGTGG
TCTCAAAACTTGTCAAAAATGAACTCGGTTGGTCCCCAACCCTAACATAAGTTAAATTTC
TCAGTTAAGTCCATGTTGAATAACCAAAATACCCTTGCTTATTAACTCTCTTCTTCACTG
TGAGACCACCCCATCATCTATCAGGCATCATCTGGGCAACCACAATTGCAATCCCTGTAT
TTCCACAATAGGAATTCCAATTGCAAACCCTAATTCAAACGAAAATGGTTCAGGTGCTTA
CACCATCAACGTTGATTGATTCATGGTAATATTGGGCCTCAAGCTGTTCATCTTGTTTCT
CTAAAGGACCCTAGGACTGATAAATCAGTATCGTTTCTACGCTTGATAATCTCCACCGCC
ACTACCCCAGAGTTTAAGGTTGTTGTAGATTGGATGTTTTATTAGTGATTTGAAAGGGAT
TCAGGATGGGATGCACTTGTGGGTGATAAATATTGGGGGTGGTTTTGAAGGTTGTTGTCT
AATCGTTAAAAACAACTGTTTGTCTAATCAAATTACAGTTACACTATCGGATCTTTTGAA
TTTGTTTAAATTACCTAGATCTTCATATACACTCTGTTTTATTAGACGTTGTAGTAAATT
ATGAACTTATGGATCTAGAACAATGGTGATTTTGTTCTAAGGCTTAAAAGATGGTAATGT
TGGGGATTTATAACCAGATGGTCATCTTTAAATAAAAGGGATTAGGGAAGTTCGTATCGA
TATTAAAATGTGAGTTGAAGTTTATGCCCACAAATTGTTTGATTAAATATCTAAATTAAT
ATAAAATAGTGAAAAGAAAAACCTGAATGGCAGTTGAAATAGTGAGCATAAAGCTATGAT
AAACCTTGTTGTCATGGAAAGGGATGCAATATAAAAGTGTAATATTCAGCTCAGGTGGAT
CAAGGGAAAGGTTAATACTTCAAGTGGGTTATTTTGGTGAATGGATCTAAAATGGTTTAA
TTTACAACCGCAACCATTGCTAACTGGTGATTTAAAAGTGATGTGCCATGAATTTAAATT
AGTAATAATGACCCATAGATTATAGTTAAACTACGTTGGGTAATAACAGGTCAAATAGGT
GGAAATAAGCTAATGATCAATGGTGAATGAATAAGTGTGAGTAAAGAAAACATGTTAAGA
TATGGGTGGATAAATATTCATGTTTTAAATGAAATGAATATACATATTATGTGTTCTATG
TGGTTTAGAGATTTACTTGTTGTCAAGGCAGGTGTGGCATATTGATGCGGGCCCAAGCGT
AGAAGAGCGGGCCATCCGGTACTTGGAGGCCCAAGATCGCGTCACAAAAGGGGCTTCGCT
GAAATGGCTCTAACTTGGGCTACGGAGGTCCGTTTGGGGCGTGTGACCAGTCAAAACGAA
CGGGAGAACGAAATGATCGAATTGCCGCTGACCATCATCAACACCACAAGGATCTCAATT
CATAAAGATCAAGTATTTCACAAGCATAACTCAAGGGGGAGCTTATGTTAAGGGGGAGTT
TGTCAACACACTTTCTACATGAAACAGGGAGTTTGTTGATACACTCTCTGCTTTCAAGAC
GTGAAACTTTGAGGATCCTCCGACATTGAAGAATTGAAAGGACATCAGAGTCTTGAAGAC
ACGAAGATCAAAGATGATCAAGATCGAGACAAAGCTACAGCCAAGGGGGAGTTTGTTGGT
GCACTTGTGTCTGTACTTTGTCTGTATTCTGTCATGATGCAAAACGATGTCTTTGTTAGT
CTTGTAAGTTTGACCAAGTCAACCATCCTCCTGGTTTGACTTGGACAAATAGTTAGAACA
TGATTGTAATATGTCTGTGTCGAAGGATGGGTCATCGAAGGATTGTTTCTATCCTTCGAT
GAGCTCGAAAGATATCCTTCGATGGACACAGATGGACCTCGAAGGATATACCATCATTCG
AGGTGTATGTGGATCCTTCGATAGCTGTCTGATCGACTGTTTGATCCTTCGACCAGACGA
TCTGTCATGGGTATATATATACTCATGTAGTGTTCACTTCAGTGGACACACAGAAGATAG
ATAGAAACAGAGAACACATAGTGAAAATCTGAGAGAGAGCTTTCTGTTGAGAGCACACAA
ACAAGTGTCTTAGAGGGTTTGTAAAACACATTTGTAAACATAGCTTTGTAACCGAACCTT
TCATTCGTATTAATACAAGTGGTGTTAATCGGTGAAGATTGTGTGTTGTGTTTGTGCTTG
TTCTATCTCGGTTTGCCTTTCCAGTTGGATTCCGCACAACCGGGTTGGTTAGTATACAAG
GATTGGACGACTAGATCCTCCTAGCCGGACCTACATATCTGATTACCAACATTCTTCATA
TCCCATGTGTCAATTTGTGAGATTTTTCCTTTTTTTATAAACAATTTTCTTATTCAAATT
CAAATTCACATTCAAAATTCAAATTCAATCTATCCTGGGTATTGAATCAAAATCCTTTCT
CTCTCTTACACCGCACTTTCCTCTTTCCTTTCTACTGCTTCAAATCAAAAACCCTAAAAT
GTAATTCTCTTACACCCCACGATTTTTAATAGTTGCAGTGAACAACATAACACTCATTTT
CTGTAACATCTCGATTTTTCTTTGAAGTTTATAATATATTTCTTTATATATAAATAATAT
CCTCGTAACGAGTTTACTTATTGTGAAATCGTATATGATGAACTTCATTGAATAACTTTT
AAAAAGGTTTTGAGTGTTGGAGAAAAATATCAGATGAGATAATTAGAATTCATAATAAAA
TTTCATAAATTATCAAAGGTTGTTTATAGTTTAATTTAGAGTTAAATTCTTGGTTGGTCC
CTGTGGTTTTCAAAAATTGCAGACTTGGTCCTACTGGTTTACTAATTACACGCGTGGTCT
CAAAACTTGTCAAAAATGAACTCGGTTGGTCCCCAACCCTAACATAAGTTAAATTTCTCA
GTTAAGTCCATGTTGAATAACCAAAATACCCTTGCTTATTAACTCTCTTCTTCACTGTGA
GACCACCCCATCATCTATCAGGCATCATCTGGGCAACCACAATTGCAATCCCTGTATTTC
CACAATAGGAATTCCAATTGCAAACCCTAATTCAAACGAAAATGGTTCAGGTGCTTACAC
CATCAACGTTGATTGATTCATGGTAATATTGGGCCTCAAGCTGTTCATCTTGTTTCTCTA
AAGGACCCCAGGACTGATAAATCAGTATCGTTTCTACGCTTGATAATCTCCACCGCCACT
ACCCCAGAGTTTAAGGTTGTTGAAGAATTGATGTTTTGTTAGTGATTTGAAAGGGATTCA
GGATGGGATGCACTTGTGGGTGACAAATATTGGGGGTGGTTTTGAAGGTTGTTGTCTAAT
CGTTAAAAACAACTGTTTGTCTAATCAAATTACAGTTACACTATCGGATCTTTTGAATTT
GTTTAAATTACCTAGATCTTCATATACACTCTGTTTTATTAGACGTTGTAGTAAATTATG
AACTTATGGATCTAGAACAATGGTGATTTTGTTCTAAGGCTTAAAAGATGGTAATGTTGG
GGATTTATAACCAGATGGTCATCTTTAAATAAAAGGGATTAGGGAAGTTCGTATCGATAT
TAAAATGTGAGTTGAAGTTTATGCCCACAAATTGTTTGATTAAATATCTAAATTAATATA
AAATAGTGAAAAGAAAAACCTGAATGGCAGTTGAAATAGTGAGCATAAAGCTATGATAAA
CCTTGTTGTCATGGAAAGGGATGCAATATAAAAGTGTAATATTCAGCTCAGGTGGATCAA
GGGAAAGGTTAATACTTCAAGTGGGTTATTTTGGTGAATGGATCTAAAATGGTTTAATTT
ACAACCGCAACCATTGCTAACTGGTGATTTAAAAGTGATGTGCCATGAATTTAAATTAGT
AATAATGACCCATAGATTATAGTTAAACTACGTTGGGTAATAACAGGTCAAAAAGGTGGA
AATAAGCTAATGATCAATGGTGAATGAATAAGTGTGAGTAAAGAAAACATGTTAAGATAT
GGGTGGATAAATATTCATGTTTTAAATGAAATGAATATACATATTATGTGTTCTATGTGG
TTTAGAGATTTACTTGTTGTCAAGGCAGGTGTGGCATATTGATGCGGGCCCAAGCGTAGA
AGAGCGGGCCATCCGGTACTTGGAGGCCCAAGATCGCGTCACAAAAGGGGCTTCGCTGAA
ATGGCTCTAACTTGGGCTACGGAGGTCCGTTTGGGGCGTGTGACCAGTCAAAACGAACGG
GAGAACGAAATGATCGAATTGCCGCTGACCAACATCAACACCACAAGGATCTCAATTCAT
AAAGATCAAGTATTTCACAAGCATAACTCAAGGGGGAGCTTATGTTAAGGGGGAGTTTGT
CAACACACTTTCTACATGAAACAGGGAGTTTGTTGATACACTCTCTGCTTTCAAGACGTG
AAACTTTGAGGATCCTCCGACATTGAAGAATTGAAAGGACATCAGAGTCTTGAAGACACG
AAGATCAAAGATGATCAAGATCGAGACAAAGCTACAGCCAAGGGGGAGTTTGTTGGTGCA
CTTGTGTCTGTACTTTGTCTATATTCTGTCATGATGCAAAACGATGTCTTTGTTAGTCTT
GTAAGTTTGACCAAGTCAACCATCCTCCTGGTTTGACTTGGACAAATAGTTAGAACATGA
TTGTAATATGTCTGTGTCGAAGGATGGGTCATCGAAGGATTGTTTCTATCCTTCGATGAG
CTCGAAAGATATCCTTCGATGGACACAGATGGACCTCGAAGGATATACCATCATTCGAGG
TGTATGTGGATCCTTCGATAGCTGTCTGATCGACTGTTTGATCCTTCGACCAGACGATCT
GTCATGGGTATATATATACTCATGTAGTGTTCACATCAGTGGACACACAGAAGATAGATA
GAAACAGAGAACACATAGTGAAAATCTGAGAGAGCTTTCTGTTGAGAGCACACAAACAAG
TGTCTTAGAGGGTTTGTAAAACACATTTGTAAACATAGCTTTGTAACCGAACCTTTCATT
CGTATTAATACAAGTGGTGTTAATCGGTGAAGATTGTGTGTTGTGTTTGTGCTTGTTCTA
TCTCGGTTTGCCTTTCCGGTTGGATTCCGCACAACCGGGTTGGTTAGTATACAAGGGTTG
GACGACTAGATCCTCCTAGCCGGACCTACATATCTGATTACCAACATTCTTCATATCCCA
TGTGTCAATTTGTGAGATTTTTCCTTTTTTTATAAACAATTTTCTTATTCAAATTCAAAT
TCACATTCAAAATTCAAATTCAATCTATCCTGGGTATTGAATCAAAATCCTTTCTCTCTC
TTACACCGCACTTTCCTCTTTCCTTTCTACTGCTTCAAATCAAAAACCCTAAAATGTAAT
TCTCTTACACCGCACGATTTTTAATAGTTGCAGTGAACAACATGACACTCATTTTCTGTA
ACATCTCGATTTTTCTTTGAAGTTTATAATATATTTCTTTATATATAAATAATATCCTCG
TAACGAGTTTACTTATTGTGAAATCGTATATGATGAACTTCATTGAATAACTTTTAAAAA
GGTTTTGAGTGTTGGAGAAAAATATCAGATGAGATAATTAGAATTCATAATAAAATTTCA
TAAATTATCAAAGGTTGTTTATAGTTTAATTTAGAGTTAAATTCTTGGTTGGTCCCTGTG
GTTTTCAAAAATTGCAGACTTGGTCCTACTGGTTTACTAATTACACGCGTGGTCTCAAAA
CTTGTCAAAAATGAACTCGGTTGGTCCCCAACCCTAACATAAGTTAAATTTCTCAGTTAA
GTCCATGTTGAATAACCAAAATACCCTTGCTTATTAACTCTCTTCTTCACTGTGAGACCA
CCCCATCATCTATCAGGCATCATGGGCAACCACAATTGCAATCCCTGTATTTCCACAATA
GGAATTCCAATTGCAAACCCTAATTCAAACGAAAATGGTTCAGGTGCTTACACCATCAAC
GTTGATTGATTCATGGTAATATTGGGCCTCAAGCTGTTCATCTTGTTTCTCTAAAGGACC
CCAGGACTGATAAATCAGTATCGTTTCTACGCTTGATAATCTCCACCGCCACTACCCCAG
AGTTTAAGGTTGTTGCAGATTGGATGTTTTATTAGTGATTTGAAAGGGATTCAGGATGGG
ATGCACTTGTGGGTGACAAATATTGGGGGTGGTTTTGAAGGTTGTTGTCTAATCGTTAAA
AACAACTGTTTGTCTAATCAAATTACAGTTACACTATCGGATCTTTTGAATTTGTTTAAA
ATACCTAGATCTTCATATACACTCTGTTTTATTAGACGTCGTAGTAAATTATGAACTTAT
GGATCTAGAACAATGGTGATTTTGTTCTAAGGCTTAAAAGATGGTAATGTTGGGGATTTA
TAACCAGATGGTCATCTTTAAATAAAAGGGATTAGGGAAGTTCGTATCGATATTAAAATG
TGAGTTGAAGTTTATGCCCACAAATTGTTTGATTAAATATCTAAATTAATATAAAATAGT
GAAAAGAAAAACCTGAATGGCAGTTGAATTAGTGAGCATAAAGCTATGATAAACCTTGTT
GTCATGGAAAGGGATGCAATATAAAAGTGTAATATTCAGCTCAGGTGGATCAAGGGAAAG
GTTAATACTTCAAGTGGGTTATTTTGGTGAATGGATCTAAAATGGTTTAATTTACAACCG
CAACCATTGCTAACTGGTGATTTAAAAGTGATGTGCCATGAATTTAAATTAGTAATAATG
ACCCATAGATTATAGTTAAACTACGTTGGGTAATAACGGGTCAAATAGGTGGAAATAAGC
TAATGATCAATGGTGAATGTATAAGTGTGAGTAAAGAAAACATGTTAAGATATGGGTGGA
TAAATATTCATGTTTTAAATGAAATGAATATACATATTATGTGTTCTATGTGGTTTAGAG
ATTTACTTGTTGTCAAGGCAGGTGTGGCATATTGATGCGGGCCCAAGCGTAGAAGAGCGG
GCCATCCGGTACTTGGAGGCCCAAGATCGCGTCACAAAAGGGGCTTCGCTGAAATGGCTC
TAACTTGGGCTACGGAGGTCCGTTTGGGGCGTCTGACCAGTCAAAACGAACGGGAGAACG
AAATGATCGAATTGCCGCTGACCATCATCAACACCACAAGGATCTCAATTCATAAAGATC
AAGTATTTCACAAGCATAACTCAAGGGGGAGCTTATGTTAAGGGGGAGTTTGTCAACACA
CTTTCTACATGAAACACGGAGTTTGTTGATACACTCTCTGCTTTCAAGACGTGAAACTTT
GAGGATCCTCCGACATTGAAGACTTGAAAGGACATCAGAGTCTTGAAGACACGAAGATCA
AAGATGATCAAGATCGAGACAAAGCTACAGCCAAGGGGGAGTTTGTTGGTGCACTTGTGT
CTGTACTTTGTATGTATTCTGTCATGATGTAAAACGATGTCTTTGTTAGTCTTGTAAGTT
TGACCAAGTCAACCATCCTCCTGGTTTGACTTGGACAAATAGTTAGAACATGATTGTAAT
ATGTCTTTGTCGAAGGATGGGTCATCGAAGGATTCTTTCTATCCTTCGATGAGCTCGAAA
GATATCCTTCGATGGACACAGATGGACCTCGAAGGATATACCATCATTCGAGGTGTATGT
GGATCCTTCGATAGCTGTCTGATCGACTGTTTGATCCTTCGACCAGACGATCTGTCATGG
GTATATATATACTCATGTAGTGTTCACTTCAGTGGACACACAGAAGATAGATAGAAACAG
AGAACACATAGTGAAAATCTGAGAGAGCTTTCTGTTGAGAGCACACACACAAGTGTCTTA
GAGGGTTTGCAAAACACATTTGTAAACATAGCTTTGTAACCGAACCTTTCATTCGTATTA
ATACAAGTGGTGTTAATCGGTGAAGATTGTGTGTTGTGTTTGTGCTTGTTCTATCTCGGT
TTGCCTTTCCGGTTGGATTCCGCACAACCGGGTTGGTTAGTATACAAGGATTGGACGACT
AGATCCTCCTAGCCGGACCTACATATCTGATTACCAACATTCTTCATATCCCATGTGTCA
ATTTGTGAGATTTTTCCTTTTTTTATAAACAATTTTCTTATTCAAATTCAAATTCACATT
CAAAATTCAAATTCAATCTATCCTGGGTATTGAATCAAAATCCTTTCTCTCTCTTACACC
GCACTTTCCTCTTTCCTTTCTACTGCTTCAAATCAAAAACCCTAAAATGTAATTCTCTTA
CACCGCACGATTTTTAATAGTTGCAGTGAACAACATGACACTCATTTTCTGTAACATCTC
GATTTTTCTTTGAAGTTTATAATATATTTCTTTATATATAAATAATATCCTCGTAACGAG
TTTACTTATTGTGAAATCGTATATGATGAACTTCATTGAATAACTTTTAAAAAGGTTTTG
AGTGTTGGAGAAAAATATCAGATGAGATAATTAGAATTCATAATAAAATTTCATAAATTA
TCAAAGGTTGTTTATAGTTTAATTTAGAGTTAAATTCTTGGTTGGTCCCTGTGGTTTTCA
AAAATTGCAGACTTGGTCCTACTGGTTTACTAATTACACGCGTGGTCTCAAAACTTGTCA
AAAATGAACTCGGTTGGTCCCCAACCCTAACATAAGTTAAATTTCTCAGTTAAGTCCAAG
TTGAATAACCAAAATACCCTTGCTTATTAACTCTCTTCTTCACTGTGAGACCACCCCATC
ATCTATCAGGCATCATCTGGGCAACCACAATTGCAATCCCTGTATTTCCACAATAGGAAT
TCCAATTGCAAACCCTAATTCAAACGAAAATGGTTCAGGTGCTTACACCATCAACGTTGA
TTGATTCATGGTAATATTGGGCCTCAAGTTGTTCATCTTGTTTCTCTAAAGGACCCCAGG
ACTGATAAATCAGTATCGTTTCTACGCTTGATAATCTCCACCGCCACTACCCCAGAGTTT
AAGGTTGTTGCAGATTGGATGTTTTATTAGTGATTTGAAAGGGATTCAGGATGGGATGCA
CTTGTGGGTGACAAATATTGGGGGTGGTTTTGAAGGTTGTTGTCTAATCGTTAAAAACAA
CTGTTTGTCTAATCAAATTACAGTTACACTATCGGATCTTTTGAATTTGTTTAAATTACC
TAGATCTTCATATACACTCTGTTTTATTAGACGTTGTAGTAAATTATGAACTTATGGATC
TAGAACAATGGTGATTTTGTTCTAAGGCTTAAAAGATGGTAATGTTGGGGATTTATAACC
AGATGGTCATCTTTAAATAAAAGGGATTAGGGAAGTTCGTATCGATATTAAAATGTGAGT
TGAAGTTTATGCCCACAAATTGTTTGATTAAATATCTAAATTAATATAAAATAGTGAAAA
GAAAAACCTGAATGGCAGTTGAATTAGTGAGCATAAAGCTATGATAAACCTTGTTGTCAT
GGAAAGGGATGCAATATAAAAGTGTAATATTCAGCTCAGGTGGATCAAGGGAAAGGTTAA
TACTTCAAGTGGGTTATTTTGGTGAATGGATCTAAAATGGTTTAATTTACAACCGCAACC
ATTGCTAACTGGTGATTTAAAAGTGATGTGCCATGAATTTAAATTAGTAATAATGACCCA
TAGATTATAGTTAAACTACGTTGGGTAATAACGGGTCAAACAGGTGGAAATAAGCTAATG
ATCAATGGTGAATGTATAAGTGTGAGTAAAGAAAACATGTTAAGATATGGGTGGATAAAT
ATTCATGTTTTAAATGAAATGAATATACATATTATGTGTTCTATGTTGTTTAGAGATTTA
CTTGTTGTCAAGGCAGGTGTGGCATATTGATGCGGGCCCAAGCGTAGAAGAGCGGGCCAT
CCGGTACTTGGAGGCCCAAGATCGCGTCACAAAAGGGGCTTCGCTGAAATGGCTCTAACT
TGGGCTACGGAGGTCCGTTTGGGGCATGTGACCAGTCAAAACGAACGGGAGAACGAAATG
ATCGAATTGCCGCTGACCATCATCAACACCACAAGGATCTCAATTCATAAAGATCAAGTA
TTTCACAAGCATAACTCAAGGGGGAGCTTATGTTAAGGGGGAGTTTGTCAACACACTTTC
TACATGAAACACGGAGTTTGTTGATACACTCTCTGCTTTCAAGACGTGAAACTTTGAGGA
TCCTCCGACATTGAAGACTTGAAAGGACATCAGAGTCTTGAAGACACGAAGATCAAAGAT
GATCAAGATCGAGACAAAGCTACAGCCAAGGGGGAGTTTGTTGGTGCACTTGTGTCTGTA
CTTTGTCTGTATTCTGTCATGATGTAAAACGATGTCTTTGTTAGTCTTGTAAGTTTGACC
AAGTCAACCATCCTCCTGGTTTGACTTGGACAAATAGTTAGAACATGATTGTAATATGTC
TTTGTTGAAGGATGGGTCATCGAAGGATTGTTTCTATCCTTCGATGAGCTCGAAAGATAT
CCTTCGATGGACACAGATGGACCTCGAAGGATATACCATCATTCGAGGTGTATGTGGATC
CTTCGATAGCTGTCTGATCGACTGTTTGATCCTTCGACCAGACGATCTGTCATGGGTATA
TATATACTCATGTAGTGTTCACTTCAGTGGACACACAGAAGATAGATAGAAACAGAGAAC
ACATAGTGAAAATCTGAGAGAGCTTTCTGTTGAGAGCACACACACAAGTGTCTTAGAGGG
TTTGCAAAACACATTTGTAAACATAGCTTTGTAACCGAACCTTTCATTCGTATTAATACA
AGTGGTGTTAATCGGTGAAGATTGTGTGTTGTGTTTGTGCTTGTTCTATCTCGGTTTGCC
TTTCCGGTTGGATTCCGCACAACCGGGTTGGTTAGTATACAAGGGTTGGACGACTAGATC
CTCCTAGCCGGACCTACATATCTGATTACCAACATTCTTCATATCCCATGTGTCAATTTG
TGAGATTTTTCCTTTTTTTATAAACAATTTTCTTATTCAAATTCAAATTCACATTCAAAA
TTCAAATTCAATCTATCCTGGGTATTGAATCAAAATCCTTTCTCTCTCTTACACCGCACT
TTCCTCTTTCCTTTCTACTGCTTCAAATCAAAAACACTAAAATGTAATTCTCTTACACCG
CACGATTTTTAATAGTTGCAGTGAACAACATGACACTCATTTTCTGTAACATCTCGATTT
TTCTTTGAAGTTTATAATATATTTCTTTATATATAAATAATATCCTCGTAACGAGTTTAC
TTATTGTGAAATCGTATATGATGAACTTCATTGAATAACTTTTAAAAAGGTTTTGAGTGT
TGGAGAAAAATATCAGATGAGATAATTAGAATTCATAATAAAATTTCATAAATTATCAAA
GGTTGTTTATAGTTTAATTTAGAGTTAAATTCTTGGTTGGTCCCTGTGGTTTTCAAAAAT
TGCAGACTTGGTCCTACTGGTTTACTAATTACACGCGTGGTCTCAAAACTTGTCAAAAAT
GAACTCGGTTGGTCCCCAACCCTAACATAAGTTAAATTTCTCAGTTAAGTCCATGTTGAA
TAACCAAAATACCCTTGCTTATTAACTCTCTTCTTCAATGTGAGACCACCCCATCATCTA
TCAGGCATCATCTGGGCAACCACAATTGCAATCCCTGTATTTCCACAATAGGAATTCCAA
TTGCAAACCCTTATTCAAACGAAAATGGTTCAGGTGCTTACACCATCAACGTTGATTGAT
TCATGGTAATATTGGGCCTCAAGCTGTTCATCTTGTTTCTCTAAAGGACCCTAGGACTGC
TAAATCAGTATCGTTTCTACGCTTGATAATCTCCACCGCCACTAACCCAGAGTTTAAGGT
TGTTGCAGATTGGATGTTTTATTAGTGATTTGAAAGGGATTCAGGATGGGATGCACTTGT
GGGTGACAAATATTGGGGGTGGTTTTGAAGGTTGTTGTCTAATCGTTAAAAACAACTGTT
TGTCTAATCAAATTACAGTTACACTATCGGATCTTTTGAATTTGTTTAAATTACCTAGAT
CTTCATATACACTCTGTTTTATTAGACGTTGTAGTAAATTATGAACTTATGGATCTAGAA
CAATGGTGATTTTGTTCTAAGGCTTAAAAGATGGTAATGTTGGGGATTTATAACCAGATG
GTCATCTTTAAATAAAAGGGATTAGGGAAGTTCGTATCGATATTAAAATGTGAGTTGAAG
TTTATGCCAACAAATTGTTTGATTAAATATCTAAATTAATATAAAATAGTGAAAAGAAAA
ACCTGAATGGCAGTTGAATTAGTGAGCATAAAGCTATGATAAACCTTGTTGTCATGGAAA
GGGATGCAATATAAAAGTGTAATATTCAGCTCAGGTGGATCAAGGGAAAGGTTAATACTT
CAAGTGGGTTATTTTGGTGAATGGATCTAAAATGGTTTAATTTACAACCGCAACCATTGC
TAACTGGTGATTTAAAAGTGATGTGCCATGAATTTAAATTAGTAATAATGACCCATAGAT
TATAGTTAAACTACGTTGGGTAATAACGGGTCAAATGGGTGGAAATAAGCTAATGATCAA
TGGTGAATGTATAAGTGTGAGTAAAGAAAACATGTTTAGATATGGGTGGATAAATATTCA
TGTTTTAAATGAAATGAATATACATATTATGTGTTCTATGTGGTTTAGAGATTTACTTGT
TGTCAAGGAAGGTGTGGCATATTGATGCGGGCCCAAGCGTAGAAGAGCGGGCCATCCGGT
ACTTGGAGGCCCAAGATCGCGTCACAAAAGGGGCTTCGCTGAAATGGCTCTAACTTGGGC
TACGGAGGTCCGTTTGGGGCGTGTGACCAGTCAAAACGAACGGGAGAACGAAATGATCGA
ATTGCCGCTGACCATCATCAACACCACAAGGATCTCAATTCATAAAGATCAAGTATTTCA
CAAGCATAACTCAAGGGGGAGCTTATGTTAAGGGGGAGTTTGTCAACACACTTTCTACAT
GAAACAGGGAGTTTGTGGATACACTCTCTGCTTTCAAGACGTGAAACTTTGAGGATCCTC
CGACATTGAAGACTTAAAAGGACATCAGAGTCTTGAAGACACGAAGATCAAAGATGATCA
AGATCGAGACAAAGCTACAGCCAAGGGGGAGTTTGTTGGTGCACTTGTGTCTGTACTTTG
TCTGTATTCTGTCATGATGTAAAACGATGTCTTTGTTAGTCTTGTAAGTTTGACCAAGTC
AACCATCCTCCTGGTTTGACTTGGACAAATAGTTAGAACATGATTGTAATATGTCTTTGT
CGAAGGATGGGTCATCAAAGGATTGTTTCTATCCTTCGATGAGCTCGAAAGATATCCTTC
GATGGACACAGATGGACCTCGAAGGATATACCATCATTCGAGGTGTATGTGGATCCTTCG
ATAGCTGTCTGATCGACTGTTTGATTCTTCGACCAGACGATCTGTCATGGGTATATATAT
ACTCATGTAGTGTTCACTTCAGTGGACACACAGAAGATAGATAGAAACAGAGAACACATA
GTGAAAATCTGAGAGAGCTTTCTGTTGAGAGCACACACACAAGTGTCTTAGAGGGTTTGC
AAAACACATTTGTAAACATAGCTTTGTAACCGAACCTTTCATTCGTATTAATACAAGTGG
TGTTAATCGGTGAAGATTGTGTGTTGTGTTTGTGCTTGTTCTATCTCGGTTTGCCTTTCC
GGTTGGATTCCGCACAACCGGGTTGGTTAGTATACAAGGGTTGGACGACTAGATCCTCCT
GGCCGGACCTACATATCTGATTACCAACATTCTTCATATCCCATGTGTCAATTTGTGAGA
TTTTTCCTTTTTGTATAAACAATTTTCTTATTCAAATTCAAATTCACATTCAAAATTCAA
ATTCAATCTATCCTGGGTATTGAATCAAAATCCTTTCTCTCTCTTACACCGCACTTTCCT
CTTTCCTTTCTACTGCTTCAAATCAAAAACCCTAAAATGTAATTCTCTTACACCGCACGA
TTTTTAATAGTTGCAGTGAACAACATGACACTCATTTTCTGTAACATCTCGATTTTTCTT
TGAAGTTTATAATATATTTCTTTATATATAAATAATATCCTCGTAACGAGTTTACTTATT
GTGAAATCGTATATGATGAACTTCATTGAATAACTTTTAAAAAGGTTTTGAGTGTTGGAG
AAAAATATCAGATGAGATAATTAGAATTCATAATAAAATTTCATAAATTATCAAAGGTTG
TTTATAGTTTAATTTAGAGTTAAATTCTTGGTTGGTCCCTGTGGTTTTCAAAAATTGCAG
ACTTGGTCCTACTGGTTTACTAATTACACGCGTGGTCTCAAAACTTGTCAAAAATGAACT
CGGTTGGTCCCCAACCCTAACATAAGTTAAATTTCTCAGTTAAGTCCACGTTGAATAACC
AAAATACCCTTGCTTATTAACTCTCTTCTTCACTGTGAGACCACCCCATCATCTATCAGG
CATCAACTGGGCAACCACAATTGCAATCCCTGTATTTACACAATAGGAATTCCAAGTGCA
AACCCTAATTCAAACGAAAATGGTTCAGGTGCTTACACCATCAACGTTGATTGATTCATG
GTAATATTGGGCCTCAAGCTGTTCATCTTGTTTCTCTAAAGGACCCCAGGACTGATAAAT
CAGTATCGTTTCTACGCTTGATAATCTCCACCGCCACTACCCCAGAGTTTAAGGTTGTTG
CAGATTGGATGTTTTATTAGTGATTTGAAAGGGATTCAGGATGGGATGCACTTGTGGGTG
ACAAATATTGGGGGTGGTTTTGAAGGTTGTTGTCTAATCGTTAAAAACAACTGTTTGTCT
AATCAAATTACAGTTACACTATCGGATCTTTTGAATTTGTTTACATTACCTAGATCTTCA
TATACACTCTGTTTTATTAGACGTTGTAGTAAATTATGAACTTATGGATCTAGAACAATG
GTGATTTTGTTCTAAGGCTTAAAAGATGGTAATGTTGGGGATTTATAACCAGATGGTCAT
CTTTAAATAAAAGGGATTAGGGAAGTTCGTATCGATATTAAAATGTGAGTTGAAGTTTAT
GCCCACAAATTGTTTGATTAAATATCTAAATTAATATAAAATAGTGAAAAGAAAAACCTG
AATGGCAGTTGAATTAGTGAGCATAAAGCTATGATAAACCTTGTTGTCATGGAAAGGGAT
GCAATATAAAAGTGTAATATTCAGCTCAGGTGGATCAAGGGAAAGGTTAATACTTCAAGT
TGGTTATTTTGGTGAATGGATCTAAAATGGTTTAATTTACAACCGCAACCATTGCTAACT
GGTGATTTAAAAGTGATGTGCCATGAATTTAAATTAGTAATAATGACCCATAGATTATAG
TTAAACTACGTAGGGTAATAACGGGTCAAATAGGTGGAAATAAGCTAATGATCAATGGTG
AATGTATAAGTGTGAGTAAAGAAAATATGTTAAGATATGGGTGGATAAATATTCATGTTT
TAAATGAAATGAATATACATATTATGTGTTCTATGTGGTTTAGAGATTTACTTGTTGTCA
AGGCAGGTGTGGCATATTGATGCGGGCCCAAGCGTAGAAGAGCGGGCCATCCGGTACTTG
GAGGCCCAAGATCGCGTCACAAAAGGGGCTTCGCTGAAATGGCTCTAACTTGGGCTACAG
AGGTCCGTTTGGGGCGTGTGACCAGTCAAAACGAACGGGAGAACGAAATGATCGAATTGC
CGCTGACCATCATCAACACCACAAGGATCTCAATTCATATAGATCAAGTATTTCACAAGC
ATAACTCAAGGGGGAGCTTATGTTAAGGGGGAGTTTGTCAACACACTTTCTACATGAAAC
AGGGAGTTTGTTGATACACTCTCTGCTTTCAAGACGTGAAACTTTGAGGATCCTCCGACA
TTGAAGACTTGAAAGGACATCAGAGTCTTGAAGACACGAAGATCAAAGATGATCAAGATC
GAGACAAAGCTACAGCCAAGGGGGAGTTTGTTGGTGCACTTGTGTCTGTACTTTGTCTGT
ATTCTGTCATGATGTAAAACGATGTCTTTGTTAGTCTTGTAAGGTCGACCAAGTCAACCA
TCCTCCTGGTTTGACTTGGACAAATAGTTAGAACATGATTGTAATATGTCTTTGTCGAAG
GATGGGTCATCGAAGGATTGTTTCTATCCTTCGATGAGCTCGAAAGATATCCTTCGATGG
ACACAGATGGACCTCGAAGGATATACCATCATTCGAGGTGTATGTGGATCCTTCGATAGC
TGTCTGATCGACTGTTTGATCCTTCGACCAGACGATCTGTCATGGGTATATATATACTCA
TGTAGTGTTCACTTCAGTGGACACACAGAAGATAGATAGAAACAGAGAACACATAGTGAA
AATCTGAGAGAGCTTTCTGTTGAGAGCACACACACAAGTGTCTTAGAGGGTTTGCAAAAC
ACATTTGTAAACATAGCTTTGTAACCGAACCTTTCATTCGTATTAATACAAGTGGTGTTA
ATCGGTGAAGATTGTGTGTTGTGTTTTTGCTTGTTCTATCTCGGTTTGCCTTTCCGGTTG
GATTCCGCACAACCGGGTTGGTTAGTATACAAGGATTGGACGACTAGATCCTCCTAGCCG
GACCTACATATCTGATTACCAACATTCTTCATATCCCATGTGTCAATTTGTGAGATTTTT
CCTTTTTTTATAAACAATTTTCTTATTCAAATTCAAATTCACATTCAAAATTCAAATTCA
ATCTATCCTGGGTATTGAATCAAAATCCTTTCTTTCTCTTACACCGCACTTTCCTCTTTC
CTTTCTACTGCTTCAAATCAAAAACCCTAAAATGTAATTCTCTTACACCGCACGATTTTT
AATAGTTGCAGTGAACAACATGACACTCATTTTCTGTAACATCTCGATTTTTCTTTGAAG
TTTATAATATATTTCTTTATATATAAATAATATCCTCGTAACGAGTTTACTTATTGTGAA
ATCGTATACGATGAACTTCATTGAATAACTTTTAAAAAGGTTTTGAGTGTTGGAGAAAAA
TATCAGATGAGATAATTAGAATTCATAATAAAATTTCATAAATTATCAAAGGTTGTTTAT
AGTTTAATTTAGAGTTAAATTCTTGGTTGGTCCCTGTGGTTTTCAAAAATTGCAGACTTG
GTCCTACTAGTTTACTAATTACACGCGTGGTCTCAAAACTTGTCAAAAATGAACTCGGTT
GGTCCCAAACCCTAACATAAGTTAAATTTCTCAGTTAAGTCCACGTTGAATAACCAAAAT
ACCCTTGCTTATTAACTCTCTTCTTCACTGTGAGACCACCCCATCATCTATCAGGCAGGC
ATCAACTGGGCAACCACAATTGCAATCCCTGTATTTCCACAATAGGAATTCCAAGTGCAA
ACCCTAATTCAAACGAAAATGGTTCAGGTGCTTACACCATCAACGTTGATTGATTCATGG
TAATATTGGGCCTCAAGCTGTTCATCTTGTTTCTCTAAAGGACCCCAGGACTGATAAATC
AGTATCGTTTCTACGCTTGATAATCTCCACCGCCACTACCCGAGAGTTTAAGGTTGTTGC
AGATTGGATGTTTTATTAGTGATTTGAAAGGGATTCAGGATGGGATGCACTTGTGGGTGA
CAAATATTGGGGGTGGTTTTGAAGGTTGTTGTCTAATCGTTAAAAACAACTGTTTGTCTA
ATCAAATTACAGTTACACTATCGGATCTTTTGAATTTGTTTAAATTACCTAGATCTTCAT
ATACACTCTGTTTTATTAGACGTTGTAGTAAATTATGAACTTATGGATCTAGAACAATGG
TGATTTTGTTCTAAGGCTTAAAAGATGGTAATGTTGGGGATTTATAACCAGATGGTCATC
TTTAAATAAAAGGGATTAGGGAAGTTCATATCGATATTAAAATGTGAGTTGAAGTTTATG
CCCACAAATTGTTTGATTAAATATCTAAATTAATATAAAATAGTGAAAAGAAAAACCTGA
ATGGCAGTTGAATTAGTGAGCATAAAGCTATGATAAACCTTGTTGTCATGGAAAGGGATG
CAATATAAAAGTGTAATATTCAGCTCAGGTGGATCAAGGGAAAGGTTAATACTTCAAGTG
GGTTATTTTGGTGAATGGATCTAAAATGGTTTAATTTACAACCGCAACCATTGCTAACTG
GTGATTTAAAAGTGATGTGCCATGAATTTAAATTAGTAATAATGACCCATAGATTATAGT
TAAACTACGTTGGGTAATAACGGATCAAATAGGTGGAAATAAGCTAATGATCAATGGTGA
ATGTATAAGTGTGAGTAAAGAAAACATGTTAAGATATGGGTGGATAAATATTCATGTTTT
AAATGAAATGAATATACATATTATGTGTTCTATGTGGTTTACAGATTTACTTGTTGTCAA
GGCAGGTGTGGCATATTGATGCGGGCCCAAGCGTAGAAGAGCGGGCCATCCGGTACTTGT
GTTGGTGCACTTGTGTCTGTACTTTGTCGGTATTCGGTCTGTATGTAAACGATGTCCATG
TCAGTTCTGTAAGTTGACAAAGTCAACCATCCTCCGGTTTGACTTAGTCAACAGTTAGAA
AGATGTTTGTCTGGATCGAAGGATAGCCTCGAAGGATACAACTGATCCTTCGAGATGCTC
GAAAGATATGGTTCGACCATTAGACCTCGAAGGATGATCCTTCGAGGTCCATGCTGATCT
TTCGTGTAAAATGTGGTCGACAGATGATCCTTCGGACCATCTGTCGAATCCTTCGGACAT
AGCATCTTGAGCTGGGTATAAATACCCATGCATGTGTTGAGTTTCAGTAGACACACAGAC
AGAAAGATACCGAGAGATAGGTTGCGAGAATTCTGTCCAAACTCACACACACACTTTGAG
AGTTTATAGAACATTTCTGTAAACATTGAGCTTGTAACCGAACCCTCATTGCATTAATAC
AAGTTGTGTTAATCGGTGAACTTGTGTGTGTTTGTTTCTCTACTTGCTACTAACTCGGTT
TGCTTGCTAGCTTGGATTCCGCACTTGCTAGTAGGTTTGTATAACAAGGTTTGAGGTTCG
TCATCCACCGGATAGGGACCTACAAGTGGTATCAGAGCTTGGCTCTTAACCTTGTTTAAA
ACCGGGTTTTTACAAGTTTTGGTGTGTTGAAACACTTGGTTTTGCACCTGTTTTTACTTG
ATTTCTTGCATTTTCTTTGAGTAAAAACGTGTTCTAAACCTATCGGGAGTGTTCGGGGTC
GGTTTGGGTAACATAAAAATCGTGTTTGTGAAACTTTGATTTTTCCGGCCATATTCCGGT
TATCATTCCGGTGAACTGGACTTGAGGATATGGTTTGCCTATTTTGGTAAAATTTTTGAA
AGTCAAAAAGTTTAGTGAAAAGTTGTTGCAGAACCATCCATTCTGCCGAAAGTTGGTACA
CCAACCCATCACCTTTTCACCAACCTATCACATCAAAGTCAGTTGTGTCAGAGCCTCTCG
AAAGATATCTTTCGACATCGAAAGATCATCCTTCGATATCTTTCGATCAAGGAGGGCTCG
AAAGATTTATATCCTTCGACCCATCCTTCGAAGTCTGAAACATATCCTTCGACAGAGGAA
TCTTTTCGAAAGACTAGTGTCCGAAAGATTAGGATCCTTCGTATTGGTGAATCTTTCGAG
ATCTGTTGATCGAAAGATAAGGATTTAACACGAAAGATAAGGATCTTTCAAAAGGGAATC
CTTCGTGTTCTTGAGTCTTTCGAGATCATTGTTCGAGAGTCAACAGTAATCCTTCGAGTA
CTGTTGATCCTTCGAACAAGATTATATCTTTCGATTGTGATCTGTTTATTGTTAACAACT
TTCTGTGATTTCAGATCCTTCGACCAGGATCCTTCGGCTGTGTATCTTTCGAATCATTCT
TACTTAGCATTTATTTTGCTCATCTATCATGAATCCGAGTTGGTGGGGAAGTCCGGCTCC
AGACAGTGGAAAATACATGAATACCAGTCAATCTCCATCATGGGCCGAATCTCCAGTTTC
TACATCCTCACAAGCAAATGCCACTCCAGCTGGTCAATGGGCGTTTGTTTCAAATCAAAC
TCCGAGTATTCAAAGTCTTCTACTAAGCGAAAGTGAAACCGGAAGTTTGAACAGGCCTCC
AAAGTTGATGCATCTTCATGAATATCCAGGATGGGTTGATCGTTTTCATACATACATTCT
TGGTCAAAATACAGAGTTGTGGTTGCGGTTCATTACGGAATTCGATCAAACTATCGAGGT
TGCTGCTTCTTCGACAGCTACATTTGCCGATCTTCCTGATGATCAAAAGAAGACGTATGA
CTTAGAAAAGAAAGCATACGCTATTCTCACTCAAGCACTGAGCAAGGATATTTATCATCA
GTTCGTCAGTTTCAAGACTACGAAGAAGCTGTGGGATGCATTGAAGACGAGAGGAGTAGG
TAATGAGGCCACACGTCAACTACGACGAGATCTACTGAAGAAAGAATTCGATGGCTTCAC
ATGTATGGATAAGGAGTCCTTGGGAGATATGACAAGCCGTTTCTATCATCTACTTACTGA
GCTGACGAACTTTGAAGTCACAACGACTCCAACAGAGGTGGTAAAGAAGTTTGCCGATGC
ATTGCCTCCTCAATGGAATAACTTCCTGGAAATCTTGAAGTACAACGGAACGTTGAGAAC
TACAAATATCAACGATTTCGTGCAGCTTCTGGAGAACAAGGATCAGGAAGAAACGTTGAA
GGCAAAGAGAGTTGCAGTGCCACAGAATCCAGAGATGTATTATGGCACCTCCACTACGTC
ATCTGCAAAAGCCGGTTCACATGCTCCACTTCAAACGGCGTTTGTCACAAGCACGGATAT
GTATGGCAATCCAGTGCAAGTTCCTGTAAAGCCGCCTCCAACCACAGATCTGTATGGAAA
TCCAATACAACCACCTCCTCCTCCTCCTGCTCAACAACCACAATATGCATGTTATGGAGG
AACATCATCTGCTGCAGGTCAACAATCAAAGCCAAATACAGTACAGCTTGACACTTCAAG
TTTTTCTAAAATCAGTGTAGAAGTAGCTAAGGAACACATGGAGCTGCTTAACACTGTAGT
GAGCGCGTACTGTGGGTTGATAGAAGGTCAGATTGGAAACATTAATCTGACACAAGAAGA
TTACAGGCAGATTGATAAGGAAGAGATGGACTTGATGGACATCAAGTGGGCCTTTGCGAG
TGCTGTGAGAAGAGCAAAGGATTGGATGGAAAGTACTGGCAGAACCAGCTTGGAAAGTAA
GCGAGACACCAAGTATGGGTTCGATAAGCAAGCTGTTAAGTGCTTCAACTGTGGTGAACG
GGGCCACTTTAAACGGGAATGTACAAAGCCAGCCCAGCACGGGAATCAAAACCCCTTCAG
GAACCAAGGCAACCAGCAGAACAGAAACAATGATCGTACATTGGTGCCTGTCAACAACCA
AACCAACCAAGCACTTGCAGTTCAGGTGGATGAAGGTTGTGACTGGTCAATCCAGTTGGG
TGGTGATGCTCCTGATGGAACAGCATGTTTTGCTCAGATTGTGAAGGAGCTAGTTCACAC
CAGTGGTGGAGAATCTTCTGCCAGTGGTGATGAATCGTCTGAAGATGAAGACTCCTCTGG
ATACAGCAGGAGTGTTGATGAAGAATCATCCAACTCTGGTGATGATCATGTGGGTGAGAC
ATCTAATGTTTCGGATGATATTGACATTGATGAACTCTTGGGGGAAGCTGTAGCAGAAAC
TCAAAGAAGATCTATTCTGGTGGATCAAGCTGCTTACTCTTCGTCTTCTCTCCATTCAGC
CTTTATGGCTAATGTCGACGGTTCATCAAGTCAGGTATGTGTCGATGAACCCACTGCTGT
TAATTGTGATGAATGTGCTAGGTTGCATGCTAGATGTGCTGATCTTGAGAAAAGTATGTC
TGAGTTGCAAGGCAAACATGATGCTTTACAAGCTAGTTTGTTTGACTTGCAAGACAAACA
TACTACTGTGAATGAGAATTTGAGTGACTTGCAAAGTAAGCATGACGCTTTGCAAGAGAA
ATATGATGTGACCTTTCTCCACAATCAGAAATTGACTGTGGATCTCTCAAAATGCACAGA
AGCTAACATGTTTTATGAAAACCATGAGAAAGAATTTAAGTCAGTAATTGAAACATTAAA
GAAGGATAAAACAGAACTGACTAAAATGGTTTCAAGAAAACAAACTGATATTAATTTGTA
TATATCTCGCCTTGAGAGTATGCAAAAAGAGATGGCTTGTGTGAAAACCGAAAGTGATGC
GATCAAACTCAAGCTAGACAGTTATTTGAGTTCTAGCTATGTGTTAGATCACATCATTGA
CGTTCAGAAGGAAAAGAGAGATGTCACATGCATAGGGTACAAGAAGTGTCCACCACCAGT
GAGACATAATTATGATGCCATGCCTGATGAAGAGGACAGAGTTTTCTTTGAACCTTCTGT
GCCTCTGGATGTTAAGGAGTTTGCTGCAGGACTCGGATACCAAAAGGAAGTATCCTCAGA
TTCAGATGTGTCAGCAGATACATTTGTGAGTGCTGAACAGAATCAAGATCCTCCAGTTGT
GGTTGAGGATGCTGATTCGTCTGATGATGAATCTGATGATACTGTCCCAGCAAAGTCTGA
TGCGGTAGTCAAAAATGAGGACATACCTCTTGAGAATCACATTCTATGTGATCCCCCTGT
TCAACCCGCTAAGACTGTTGCAACTGAGTCCTCATCTGCAGGAGAGCCGGAGAGTGTGAA
TTTGCTGTACACTCTAGTTGGTGATGATAAAATTTACTCAGACAAAGATTTTCCCATTAA
GAACGTTAATCAATCCTTAATCTGCAAAGTCTTTGAGAATTCGACGAGTAAGTTCTTGGG
AAAGGCAGGACCTAAAGTTACAGTTACACAGTGTCCTCCTATTCCAAAGGCTGAAATTCG
AAAACAATTTGGCAACAAGAAATTACCAACAGTGCCAACACAGCAAAATCACACCAAACC
CAAAGGTAAAGCACCGGCTCAAACTAACAAGAAGCCGAACCAAAAGAAGAAGAAAAATGT
TAACTTTGTGAAATCGACGGGAACAGACAAAATTGAAAAGTTTGAAAATCAATCTAACTT
AGATTTTGTCAAGAAAGCTATTGTCGAGAAAAGAAATGAATCAAGCAGTTCAAAGCCTAG
TACCTCGGGTTCACAAAGTTCAACATCATCGGCTAGACGATCACATGATTCTTCGGGGTT
TGTAGAACGAAGATCATGTTTTGAATGTGGAACCATTGGGCATATTATTAGAAACTGCCC
ATATCTTCATAAACAAAAAGGAAAGGTTGATGATCCCCATGGCAAAACTGACCGTAAGCC
AACTGTTTCCACAAAACATGATCCCCGCCTTGTAAAAGAAAGGGAAAAGAAACAGAAACG
CCAACAGGTCAAAAAGATAGAAAAAGCGATTAAAACCGATGTGGTTCAAAAACAATCTGT
TGTTGTAAAACCAGACAATTCTAAAACTTCAAATCATCAAGAAGTTAAACTTTTAAAGAA
AAACACTGGTGAAACCAAACAGACTTGGAAACCAAAAACGGTTACTGAATCAGGGGGGCC
ATCACAATTCACCAACCATCAAAGACAAGAAGTTATTGTCATTGATGAAAATGGAAGACC
CAAGACCACAATGGCTTGGGTCCCCATCTCCAACTAATTCATTTGAGTTCATGTGCAGGG
TGCTTCAGGAGGAACTATCAGTAGTCATTGGATTGTTGATAGTGGGGCATCCAGGCACAT
GACGGGCGACATGAAGCTTCTCTACGACGTTAAATCTATTAGAGGAGGTTATGTTGCTTT
TGCTGGAGATAAAGGTGGATACATTACGGGAGAAGGAATGATATCTAACGGGATTGTCAG
CTTTGACAAGATCAATTTTGTGCAACAACTTGATCACAATCTTCTTAGTGTTTCTCAAAT
TTGTGACAAGAAATTTTCAGTACACTTTGATGCTAATGGATGTTATGTGCTGAAACCCGG
CTTCAAAATTCCAAAAGAATGGATTCTCTTGTCGGCTCCAAGGATAAATGATTTGTACGT
CCTTGACATGAGCCAGGCTATTACTACGTCTGCACAAGCAACTTGTTTCGTTTCCAAAGC
CACAGAAAAAGACACTATCTCTTGGCACAGACGAATGGGTCACATTCACTTACGCAAAAT
GAATCATTTGGTTTCAAATGAATTGGTGAATGGTGTTCCCCTCAAAAATTTCCATCTTCA
AGACATCTGTGTTTCGTGCCAGAAAGGAAAGCAAACAAAGAAGAAGCACCCTACAAAGAA
GATCAACACAGTGGCAGTTCCTCTTGAACGTTTGCACATGGATTTGTTCGGTCCTGTCAA
GCACAAGAGTATTCGGGGTGATCAATACTGCCTCGTGGTTACTGATGATTATTCAAGATT
TTCTTGGGTTGCGTTCATGGCACACAAGAGTGAAACCTTTGGCATCATCAAAAACTTGAT
CATTCAGATTGAGAATTTGTATAAGTTGAAGGTTAGGCGGATACGTAGCGACAATGGTAC
TGAATTTAAAAATCATTCCATGACGGAGTTCTGCACTTCAAAGGGTATTCTTCATGAGTT
TAGTGCAGCTTATACTCCTCAACAGAATGGTGTCGCTGAACGTAAGAACCGCACATTGAT
CGAGACTGCTAGGACAATGTTGGTAGAGTCGCAGCTACCCATTCCATTCTGGACTGAAGC
TGTGGCCTCTGCATGTTACACATTGAACAGAGTCCTTACAGTCAAAAGACACAACAAGAC
CTGCTTTGAGCTTCTTCAGAAACGGAAACCAGATTTGTCTTATCTAGAACCGTTTGGAGC
TCCATGCACAATCATCGATCCTAATGGAAAGTTTGGGGCAAGAGCAATTGATGGATACTT
TCTTGGGTATGCCACCCCTAACTTACGAGTCTGGAATCTAGAGACTAAAAGGGTCGAGGA
ATGGTCTGAGGTCAGAGTACAAAGGCACACCTTGCCAGTCAAAAATCCGGGTCAACCTTG
GATGTTTGAGTACGATGACTTTTTCAATTCGATCAATGTTGAAGCCGTTGAAGAAAATGC
TGCGGCTAGGATGTTTTTCGAGAGTGACAATGCAACAGTTTCACCGGTGGTTCGTCCAAT
TCTTGTTAATCAAGAACCATCTTCTTCGGTGAACAATAATACTCTCAACAATGAGGATTT
TCATGATGCAAACGAATTGAACGAATCTTCAGAGGATGATGAATTTCTAGATGCAGATCA
AGAAGCTCCTACAACAGCAGTTCATGGTACTTCAGAGGGTACTCCTCCAGTGGATACTCA
TAGAACAGCTGAGACTACTGCATCATCCTCTTCGTCAATTCCGGGTCTTGAATTGGTTGT
TGATCTTAATCTTAACAACCTGGGTATAAATGTTCCAGTTCCAGATAATCCAGAAACAAG
GATTCATAATACCCATCCTCAACAAAACATCATTGGAAATGTGCAAAGTGGCGTACAAAC
AAGAAACATGTTGCGAAACAACAACAATGCAGGCCTGTATGCAGCTATTCGAGAATCCGG
GCAACAAAACGACTGGTCCTTCGCGTGTTATGTCTCACAAGAAGAACCAAGAACGTGGAA
AGAAGCCTTGAAAGATAATGCTTGGGTTGAAGCAATGCAGGAAGAACTGCAACAATTCCA
GAAGCTGGGTGTCTGGAAACTGGTAGAGAAACCTGCTGGATACAAGAAGATTGGTACCCG
TTGGGTTTTCAAATGCAAAAAGGATGACCGCGGAGTTGTTATCCGAAACAAAGCACGTTT
AGTCGTTCAAGGTTTTCGTCAGATTGAAGGAATCGACTACAACGAAGTCTATGCACCTGT
TGCACGTCTCGAAGCAATTCGAATCTTTCTAGCCTATGCGTCTTTCAAAGGATTCAAGGT
TTATCAGATGGACGTGAAAAGTGCATTTTTACATGGTGTGGTTGAAGAAGAGGTATATGT
CGAACAGCCTCCAGGCTTTGAAGATCCTATCCATCCCGATCGGGTTTGGTTGCTCAACAA
AGCTCTTTATGGTCTTCATCAAGCACCACGAGCTTGGTATGCAACCTTATCACACTATCT
GCTGGAGAACGGTTTTCGAAGAGGTCTTATCGATTGTACTCTTTTCATCAAGGAACAAGA
TGGAGATCTTCTTCTGGTACAGGTATACGTTGATGACATTATTTTTGGTTCTACTAATGA
TGTCTTGTGTAGGGAATTCGAGCGCATTATGCAGGATAAATTCGAGATGAGTGTTATGGG
GGAAATGACTTTCTTCTTGGGCCTACAAGTACAACAAACGGAGTCTGGGATATTCATCCA
TCAGACTAAATATGTTGGTGACATCTTGAGCCGGTTCCAGATGTCTGATGCAACGCCCAT
TGGTACCCCATTGCCAACTAATCACGGAATTACTCCAGACTTGAAGGGAGAAGCTGTTAG
CCCTTCTATCTATCGCGCCATGATCGGATCTCTCATGTACCTCACAGCATCAAGGCCAGA
CATAATGTACCCGACGTGCCTGCTTGCCAGGTATCAAGTTAACCCGAAGGCTTCACATCT
TGCTGCTGTTAAAAGGATTTTTCGTTATTTGAAGGCGTACCCTGACACCGGTCTGTGGTA
CCCTAGGGATAATAACTTTGAATTGGTAGCTTTCAGTGATTCTGATTTTGGCGGATGCAA
AATCGACGGCAAATCCACAACGGCTGGATGTCAGTTCTTAGGAAATCGCCTAGTCACATG
GCAGTGCAAGAAGCAGACGTGTGTAGCTACATCAACATGCGAAGCTGAATACATTGCTGC
TTCAAGTTGTTGCTCCCAAGTACTTTGGATTCAACAACAAATGCGGGACTACGGTTTTGA
ATTCCTAACTACTCCTATTTACGTTGATAATTCTGCTGCTTTAGATATCACTAGAAATCC
TGTGCAGCATTCCAAGACCAAACACATCGAAATCAAATATCACTTCATACGTGACTGCTT
TGAGAAAAGGCTAATCGATGTTGTTAAGGTCCACACCGATGACCAACGTGCCGACTTATT
TACCAAAGCTTTTGACAAATCTAGATTTGACTTCTTATTATTGGTAAACGGCATTAAGGT
CAAGCAAGAGTAAAACCAACATCGGAAAATCATTTTTTTTGTAAATACCTTTGTGTTTTA
AATTTGTCTTAGTTTATTGATTTTAGGGGGAGTAAATCCAAAAATCTGAAAATCCAAAAA
CATCGAAAAATTTCAAAAACACAAAAACAATAGAAAAACAAAAATGAGTTTCCTGGCGAG
CAAAAGAGAAAATGATAGTACATCAGTGGTCTATCCAAACCTCTTTAAACCTTAAATGCA
AAACGATAAGCAGCTCTATATAAGATGTATCGGTAGGCTCACAATCATTTTAAAGTGTGC
AGGGTGATATAAATCTTAATCGACTGAAGATCAGGTGGGAACCATTCATTGGCATATGGT
CTTAGTACCGAAATTTCGTTTGATAGATTGCCGAGGTTCTGAGATATTCGGTCTTTATGC
TGCTTATCATCTGGGTATCATGGTTGTATCTTTTACCGAAAAATAACGGGGACGCAAGTC
TAGATCTTCCATGATACTATACATACGTGTACATATTACATACTGCATACTGCATTCGAC
CTCAATAAGTGATAAACAATCACATGTCCAACTCGAATAAGTGATAAAATATCACATTTA
TCCGGGTGTCAAGTTCGTCTCTCTGCTGTACGAAAGTACTGACCTGTTCACGGACTTGCA
CCTGTGCCCTCATGCATACGAAAATCAAGTTCCTCATCAATAAGTGATTATATCACATAG
GGCTTGTTTTCAATTCAAAATAAGTGAGTATCTCACAATTTATACGGTTAAACAGATGAT
AATCGGTATACTCACCGGTAAGATGAACTCTCGTGCATACCTTGATACGGGAATGTGTCG
TGATGTGGATGAACACCGGTCGGTAAGTATAAATCACACATTAACGTATCCTCTAAACAT
GATTACATCTGATAAGTTGAGCTTAGGTGGACAACAATACCGATAATTGTTATAGGATGC
TTATCTTAATGTTAACTAATTGAACAACAAGAGTGTTTTGGCATGACCGTACACTGATAT
GATTCTCTTACCCTCGAAACTCACAAAAAGAATGTCTGGATATATTTATTTACTGCTTAA
CTTTTATTGTTTTTCTTTTAAAACAGTTTCGTCGTTTGGTGCATATCAGCACGACATTAG
CGGTGATGTCGTTTGATAACACTCAAAGGATTTTAAATTGTTGTCTTTTAATTTCAAAAA
TACCAAAAATATTTTAGGCTTGTTTTAATATAAACTTTATAAAAGCCAAAAAGATTTTAT
TTCTGATTTATTTTCGATTGTACGATGTTGGAGCTCGAGTCTTCGTTACCTGAAACCTGA
CCGAAAACCGAACTGACTAAATCTTCATAAACGGTCAAAATTTGCAGATTTTGAAAGTTA
GAATTTAAAATTGATAAATTTTTTTTAAACTTTCAAACTGTCGGACGGTGTTTGATTGTG
ACATGGTCATACGTGTGTCATTTGTTTATGCTAACTATATTCCAAGCAGTTGTTCTCATT
ACGCGTTTAGATTTCTTGCATGTGCAGATTCTAAAGGCTAGGAGAACATGGTCGATGACG
AGCTTTGGAATGAAGACACGACGAGAAGGCGCTCAATGAATGAAGATGATCGAGTTGCCG
TTGGCCATCATCAACACCACAAGGATCTTACTTCATAAAGTTAAAGTATTTCACGAGCAT
AACTCAAGGGGGAGCTTATGTTAAGGGGGAGTTTGTCAACACACTTCCTACATGATACGG
GTAGTTTGTTGATACACTTTCTACTTTCAAGACGTGAAGACTTTGAAGATCCTCCGACAT
TGAAGACATGATAGGACATCAGAGTCTTGAAGACCTGAAGACCAAAGACCGTCGAAGTTC
AAGACGAGTCTACACTTTTAGAAGAACAAGACAAAGCTTAGAGATCAAAGACAAAGCTAC
AGCCAAGGGGGAGTTTGTTGGTGCACTTGTGTCTGTACTTTGTCGGTATTCGGTCTGTAT
GTAAACGATGTCCATGTCAGTTCTGTAAGTTGACAAAGTCAACCATCCTCCGGTTTGACT
TAGTCAACAGTTAGAAAGATGTTTGTCTGGATCGAAGGATAGCCTCGAAGGATACAACTG
ATCCTTCGAGATGCTCGAAAGATATGGTTCGACCATTAGACCTCGAAGGATATCCTTCGA
GGTCCATGCTGATCTTTCGTGTAAAATGTGGTCGACAGATGATCCTTCGGACCATCTGTC
GAATCCTTCGGACATAGCATCTTGAGCTGGGTATAAATACCCATGCATGTGTTGAGTTTC
AGTAGACACACAGACAGAAAGATACCGAGAGATAGGTTGCGAGAATTCTGTCCAAACTCA
CACACACACTTTGAGAGTTTATAGAACATTTCTGTAAACATTGAGCTTGTAACCGAACCC
TCATTGCATTAATACAAGTTGTGTTAATCGGTGAACTTGTGTGTGTTTGTTTCTCTACTT
GCTACTAACTCGGTTTGCTTGCTAGCTTGGATTCCGCACTTGCTAGTAGGTTTGTATAAC
AAGGTTTGAGGTTCGTCATCCACCGGATAGGGACCTACAACTTGGAGGCCCAAGATCGCG
TCACAAAAGGGGCTTCACTGAAATGGCTCTAACTTGGGCTACGGAGGTCCGTTTGGGGCG
TGTGACCAGTCAAAACGAACGGGAGAACGAAATGATCGAATTGCCGCTGACCATCATCAA
CACCACAAGGATCTCAATTCATAAAGATCAAGTATTTCACAAGCATAACTCAAGGGGGAA
CTTATGTTAAGGGGGAGTTTGTCAACACACTTTCTACATGAAACAGGGAGTTTGTTGATA
CACTCTCTGCTTTCAAGACGTGAAACTTTGAGGATCCTCCGACATTGAAGACTTGAAAGG
ATATCAGAGTCTTGAAGACACGAAGATCAAAGATGATCAAGATCGAGACAAAGCTACAGC
CAAGGGGGAGTTTGTTGGTGCACTTGTGTCTGTACTTTGTCTGTATTCTGTCATGATGTA
AAACGATGTCTTTGTTAGTCTTGTAAGTTTGACCAAGTCAACCATCCTCCTGGTTTGACT
TGGACAAATAGTTAGAACATGATTGTAATATGTCTTTGTCGAAGGATGGGTCATCGAAGG
ATTGTTTCTATCCTTCGATGAGCTCGAAAGATATCCTTCGATGGACACAGATGGACCTCG
AAGGATATACCATCATTCGAGGTGTATGTGGATCCTTCGATAGCTGTCTGATCGACTGTT
TGATCCTTCGACCAGACGATCTGTCATGGGTATATATATACTCATGTAGTGTTCACTTCA
GTGGACACACAGAAGATAGATAGAAACAGAGAACACATAGTGAAAATCTGAGAGAGCTTT
CTGTTGAGAGCACACACACAAGTGTCTTAGAGGGTTTGCAAAACACATTTGTAAACATAG
CTTTGTAACCGAACCTTTCATTCGTATTAATACAAGTGGTGTTAATCGGTGAAGATTGTG
TGTTGTGTTTGTGCTTGTTCTATCTCGGTTTGCCTTTCCGGTTGGATTCCGCACAACCGG
GTTGGTTAGTATACAAGGATTGGACGACTAGATCCTCCTAGCCGGACCTACATATCTGAT
TACCAACATTCTTCATATCCCATGTGTCAATTTGTGAGATTTTTCCTTTTTTTATAAACA
ATTTTCTTATTCAAATTCAAATTCACATTCAAAATTCAAATTCAATCTATCATGGGTATT
GAATCAAAATCCTTTCTCTCTCTTACACCGCACTTTCCTCTTTCCTTTCTACTGCTTCAA
ATCAAAAACCCTAAAATGTAATTCTCTTACACCGCACGATTTTTAATAGTTGCAGTGAAC
AACATGACACTCATTTTCTGTAACATCTCGATTTTTCTTTGAAGTTTATAATATATTTCT
TTATATATAAATAATATCCTCGTAACGAGTTTACTTATTGTGAAATCGTATATGATGAAC
TTCATTGAATAACTTTTAAAAAGGTTTTGAGTGTTGGAGAAAAATATCAGATGAGATAAT
TAGAATTCATAATAAAATTTCATAAATTATCAAAGGTTGTTTATAGTTTAATTTAGAGTT
AAATTCTTGGTTGGTCCCTGTGGTTTTCAAAAATTGCAGACTTGGTCCTACTGGTTTACT
AATTACACGCGTGGTCTCAAAACTTGTCAAAAATGAACTCGGTTGGTCCCCAACCCTAAC
ATAAGTTAAATTTCTCAGTTAAGTCCATGTTGAATAACCAAAATACCCTTGCTTATTAAC
TCTCTTCTTCACTGTGAGACCACCCCATCATCTATCAGGCATCATCTGGGCAACCACAAT
TGCAATCCCTGTATTTCCACAATAGGAATTCCAATTGCAAACCCTAATTCAAACGAAAAT
GGTTCACCTGCTTACACCATCAACGTTGATTGATTCATGGTAATATTGGGCCTCAAGCTG
TTCATCTTGTTTCTCTAAAGGACCCCAGGACTACTGATAAATCAGTATCGTTTCTACGCT
TGATAATCTCCACCGCCACTACCCCAGAGTTTAAGGTTGTTGCAGATTGGATGTTTTATT
AGTGATTTGAAAGGGATTCAGGATGGGATGCACTTGTGGGTGACAAATATTGGGGGTGGT
TTTGAAGGTTGTTGTCTAATCGTTAAAAACAACTGTTTGTCTAATCAAATTACAGTTACA
CTATCGGATCTTTTGAATTTGTTTACATTACCTAGATCTTCATATACACTCTGTTTTATT
AGACGTTGTAGTAAATTATGAACTTATGGATCTAGAACAATGGTGATTTTGTTCTAAGGC
TTAAAAGATGGTAATGTTGGGGATTTATAACCAGATGGTCATCTTTAAATAAAAGGGATT
AGGGAAGTTCGTATCGATATTAAAATGTGAGTTGAAGTTTATGCCAACAAATTGTTTGAT
TAAATATCTAAATTAATATAAAATAGTGAAAAGAAAAACCTGAATGGCAGTTGAATTAGT
GAGCATAAAGCTATGATAAACCTTGTTGTCATGGAAAGGGATGCAATATAAAAGTGTAAT
ATTCAGCTCAGGTGGATCAAGGGAAAGGTTAATACTTCAAGTGGGTTATTTTGGTGAATG
GATCTAAAATGGTTTAATTTACAACCGCAACCATTGCTAACTGGTGATTTAAAAGTGATG
TGCCATGAATTTAAATTAGTAATAATGACCCATAGATTATAGTTAAACTACGTTGGGTAA
TAACGGGTCAAATAGGTGGAAATAAGCTAATGATCAATGGTGAATGTATAAGTGTGAGTA
AAGAAAACATGTTAAGATATGGGTGGATAAATATTCATGTTTTAAATGAAATGAATATAC
ATATTATGTGTTCTATGTGGTTTAGAGATTTACTTGTTGTCAAGGCAGGTGTGGCATATT
GATGCGGGCCCAAGCGTAGAAGAGCGGGCCATCCGGTACTTGGAGGCCCAAGATCGCGTC
ACAAAAGGGGCTTCGCTGAAATGGCTCTAGCTTGGGCTACGGAGGTCCGTTTGGGGCGTG
TGACCAGTCAAAACGAACGGGAGAACGAAATGATCGAATTGCCGCTGACCATCATCAACA
CCACAAGGATCTCAATTCATAAAGATCAAGTATTTCACAAGCATAACTCAAGGGGGAGCT
TATGTTAAGGGGGAGTTTGTCAACACACTTTCTATTAGTTTTCCATGGTCATCGTCCGTG
CCGAAAAAACGCTTATTTCTATTAGTTTTTTCCATTTTTATGTTTTTTCATGTTTTTGGG
CATTTTGTTTTTGGGCTTGTGTTTGGCCCGTTGTCTTTTTTAGGCCCATTTCGAATTTCT
GTCATTATTTATATGTTCCTTTAGTGAATGAAACAATCAGACTAGAATTTTGAGAAAAGT
TATTTTTCACTTCAAATTCCGTGGCCTTTGGGTTGCAATTTGGGGGTTGGGGAAGAGACA
CACGGGTATTCGTAGAATCAACGTGTTGATCTTCGTTTATCGTATCACTCACTACATCAC
ATATCTCTAAAGACAACGGGTCTAACTAACTGGTAACAAGGTAACAACATTCCTACAGGC
GAAGGTGAGCGGATTTGAATCAAACTTCAAATTTCACTTTAAGTATTTCATATTCTATTA
ACATCGGTTCTGTTTCAATTATAATCGAAATTGATATGTGAGTATTTGCGAATATATATA
CATATATATTCTTATGCGGACTTGAGAAGTTCGGATACAGACAAGTATGAGTCAGGAATT
TAACTATTGACGTAGTATAGTGTATGACCTGGAACAACATATAGAGAGACAAATGCAATG
AAGAAAGAGGTAAGTAAATGCATTTCAGATTGCATGAAAGATTATGTTGATTCCTAATTA
GTAAATATTAGTTATATGCTTGAATTGGACCTCATGAATAAAGGTGGTTCATTAATTCTT
GAATGGGTAAAGTAAGCTATATCTACAGACGAAAATATGTAAATCTGGTAAGATCATTGT
AGTGAAAGTTAATTCTAGGGGTAGAAGAAATAATGTGAAAAATAATTGGACGTTGTAGTG
AATTAAATAAGGAGTATAATAAATATATATGATTATATATATATAACTTCGCTACAGACC
GATAGTTAATTTTAGTTTGGTTGAAATCATATATTGTTGTTGTATAAAGAACTCTTTTGT
GGTTCGAATGGAATTAATAAGCAATCAAGGATGGCTTTTGTTCAAAATGAGTTGTAAATG
AATATTAGTTTTATGATATCTATGTAATATTATATGGTATAATGAAGGTAATTTACGTCA
ACTTGTCAAATGTTGATGTAATTCTACAAATTTAGTGTGCTCAAGATGTACTGTTAGTAA
ATGTAATATTCAACTAACAGGGGTATATGGTTTCTGCAAGAGACGAATTTTTACATTGTG
ACCCATTTGAGTCTGAAATAAAGAAGGAGGAGAGTATTGTACACTGCGAACATTGCCACC
TACGCTGCTCAAAGACCGTTATACTTTGGACTTGGGGATTCACTATCATACGCAAAACTG
CAACAAAAAAAAGGTGTGCCCTACGCTGATGATCATATGGTTTAAAGTGGATAAATGTGA
AGTGAATGATTTCATCACGGGGAAACGATTGAACCTATAATTCATATTTTATTATTATGA
TGTTGATGGTGAAGATGTATTGGAGTTGATTTAGATGTTCAATGGCTCCAAAATAACTAT
GGTGTTTAAAGTTCTCTAAATAGTTTGTTGATGACGATCACTCACATGGTTTATACTAAT
TGTGTATTTTATGATATTCCAGGTAAAGAAGATGGGAGTTAAGATCGCTTATAACATAGA
AACATGATGGATTCTAGAAAAGTTGAGATTTTCCTATAACGGCTGGAAGGTGATATATAT
CTTTTTGAATTGCAAATCTCACATTGAATGGAGATCGATTATCAAGTGCTCGGATGAAAC
AAGAACATCACAATTATAAGTTTAGTTCAAAAATTTAATATGTTGTTATGGGTCGTTCTG
GTAACTACTGGTTTATGAAACAAAGTCATTATATTTGATTTTTCTTTATAAATAAGGACA
CTACAATGAGTTATAGATTTCGCATCAAATTATGTTGAAATGTTGTAAAAAAAAGGGATG
TTTCATTTTCTCAACTTTCAATCGTTTCATCATCTCTGATTAGGTAACAGTTGCAGGTTT
AGTTCATTCGTTTTTTGTTAATGGTTACCGGAGATGACTCATCGTCGTCGGGATTGAATC
TCGAAGGAGTTGTTGATGTTGAAGACTTCGTTTGGGTGAGTGTTTCAGTTTGTTGTGTTT
TAGGTTATTGAAATCTGTTTATGATATTTTGTTAATTTGACTCCGGATGTTTTAAGTTTT
GTTAATATGAATTGGTTGCTTGTAATGCACTTTCACATGTCTTAGTGAGCCGATGGAATC
AAATAAAGTTGCAATATTTGGAAGTATTTTTTGATGTTACTAAACTTGACGTTTCTGTTC
TTAACTTTCAAGATAAATGTGGATAAGAAAGCTTCATCACTGAAAGGTCAACTCATGATG
GTCACACCATTAGTAGAGGACTTAAAATCAAAGAAAGAGGAACGGATCAAACAATTAGCG
GACATCAAGAGTCAAATCGAAAAGTAAATGGTGAAATATTGGGATACAATCAAATTACAA
GCACAGTTAGTTCTTTAAACCTTGAAGAAAAAGATTTTTCTATCAGAAAATTAACTCGGT
TAATATTAGTCTCATCTCCGATCTCTCCAAAAGGAAAAGGTAACACTTCATTCACTTATG
CGTTTTTTTGTACAGGTCCATGTTAGAACAGGCAATTTTAGGAAATCAACAATTCTTTTT
GGGTCAGAAAAAATGGGTTTGGTTTGAAACGGCTCATTTTAGAAAAACAAAATTCAAATA
ACTAAAAATAATAATTATAGCAAAACAGGAAGGCAAACAAATGGAGCTAATTTTGTGTGC
CGGGCCATTGTTTGTGTTGCAGTCTTGAGCGTATCCAGAAAGTTTTGGCGTATGTGAACG
AGGTGCCTTTAATGTGCAGCATTCTTGGGTTAGATTTCGGCAAAACTGTAAGCGCGGTGC
ATCCAAGCTTGCACGATAAAAGGCTTGAACATGCCACAAATATAAGTGACAACACATTGG
AAGACCTTGAGAATACCATTATCAAGTTGAAAACAAAGAGAAAATCCGGTTTCAGAAGGT
ATTGTTCAACCCTTTGATCCTACATTAGTTGAAGTTTTCATTAGAGGTGGCAAGATGGAT
GTTTCGGGCTGGTAACAGGCTAGGGTCATAAAAAAACATCTTTTTATCCATTTGTTATAA
TTTTGATAGGAATAAAAGTTTTAGCTTTCATGTTTTTACTTCAATAGCAAACAATAATCT
GTTTTCAACCACCCTAACCCTATAAAATGTGATCATGACCCAAACCGTCATCCAATTATT
GTTTTTTAAATTTATTTTATGTAAACTGTAGGTCCCTCTCGGAGGATCGAGAACAAACCT
AAACCTTGTTATACAAACCAACTAGCGAGTGCGGAATCCAAGCTAGCAAGCAAACCGGGA
TGAAGCAAGTATAAACACAAACACACAAAGGTTCACCGATTAACACAACTTGTATTAATG
CAAATGAAGGTTTCGGTTACAAGCACAATGTTTACAAATCTAACTTGCAAACTCTCAAAG
TGTGTGTATGTGTTTCGGACAGAATGCTCTCAACTGCATGGGTATTTATACCCATGCACT
CAGAACCATACTAACACATACACTGCATGGGTATTTATACCCAGCCCATGATGTCTGGTC
CGAAGGATCCGATAGATTGTCCGAAGGATCATCTATCGATCACAAGTCATTCGAAGGATC
AGCAAGGACTTCGAAGGATGATCTATCGATCATCCATCGAAGGTTCATCTTTCGATCACC
TCGAAGGATCAACATTATCCTTCGAGAGCTATCCTTCAAGCTATCCTTCGAGCTATCCTT
CGACACAGAACATCTTTCAACATTTCATCAACTGTTGTCCAAGTCAAACCGGAGGATTGT
TGACTTGGTCAACTTACAACACTAATCAGGACATCGTTTACATCATGACCGAATACAGAC
AAAGTACAGACACAAGTGCACCAACAAACTCCCCCTTGGCTGTAGCTTTGTCTTGATCTT
CTATAAGTGTAGACTCGTCTCGAACTTCGACGGTCTTTGGTCTTCGAGTTCCCAGAACTC
TGATGTCCTTTCAAGTCTTCACGTCTTGAAAGCAGAGAGTGTATCAACAAACTACCCGTA
TCAAGTAAGCAGTGTGTTGACAAACTCCCCCTTAACATAAGCTCCCCCCTTGAGTTATGC
TCGTGAAAAACTTTATCTTTATGAAGTAAGATCCTTGTGGTGTTGGCGATGGCCAGCGGC
AACTCGATCATCTTCATCTTTTGAGTGCCTTCACATTGTGTCTTCATTCCAAAGCTTTGT
CATCGACCATGTTCTCCTAGCCTTTAGAATCTGCACATTCAAGAAATCTAAACGCGTAAC
GAGAACAACTGCTTGAAATATAGTTAATCATAAACAAATGACACACTCATGACCATGTCA
CGAACAAACACCGTCCGACAGTTTGAAAGTTTAATAAATTTATCAATTTCAGATTTCAAC
TTTCAAAACATGCAAATTTTGACCGTTTATGAAGTTTTAGTCAATTCGGTTTTCGTTCAG
ATTTCAGGCAACGAAGACTCGAGTTCCAACATCGTACGATCGAAAATAAAGTAGAAATAA
AATCTTTTTGGTTTTTATAGAATTTATATTAAAACACACCTAAAATCTTTTTGGTATTTT
TGAATATTTGAAATGTAAAGACTGAAAGCAGTAAATAAATATAAACAGACATTCTTTTTG
CGAGTTTCGAGGGTAAGAGAATCATATCAGTGTATGGTCATGCCAAAAACACTCTTGTTG
TTCAGTTAGTTAACATTAAGATAAGCATCCTATAACAATTATCGGTATTGTTGTCCACTT
AAGCTCAACTTATCAGATGTAATCATGTTTAGAGGATACGTTATGGTATGATTTATACTT
ACCGACCAGTGTTCATCCACATCACGACACATTCCCGTATCAAGGTATGCACGAGGGTTC
ATCTTACCGGTGAGTATACCGATTATCATCTGTTTGACCGTATATTGATGTGAGATTCTC
ACTTATTTTGATTTGAAAGCAAGCCCTTTGTGATATAATCACTTATTTATGAGGAACTTG
ATTTTCATATGCATGAGGGCACAGGAGCAAGTCCGTGAACAGGTCAGTACTTCCGTACAG
CAGAGAGACGAACTTGACTCCCGGATAGATGTGATATTTTATCACTTATTTGAAGGACAT
GTGATTGTTGATCACTTATTGAGGTCGAATGCAGTATGTATTATGTACACGTATGTATAG
TATCATGGAAGATCTTAGACTTAGTCTATTTATAGAAGCAACCATGATACCCAGATGATA
AGCAGCATAAAGACCAAATATCTCAGAACCTCGGCAATCTATCAAACGAAATTTCGGTAC
TAAGACCATATGCCAATGAATGGTTCCCACCTGGTCTTCAGTCGATTAAGTTTTATATCT
CCCTGCACACTTTAAAATGATTGTGAGCCTACCGATACATCTTATATAGATCTGCTTATC
GTTTTTCATTTAAGGTTTAAAGAGGCTTGGATAGACCACTGATGTACTATCACTTTCTCT
TTTGCTCGCCAGGAAACTCATTTTTGATTTTCTATTGTTTTTGGGTTTTTGAAATTTTTT
TTTCGATGTTTTTGGATTTTCAGATTTCGGATTTACTCCCCCTAAAATCAATAAACTAAG
ATAAAATTTAAAACACAAAGGTATTTACAAAAATGATTTTCCGATGTTGGTTTTACTCTT
GTTTGACCTTAATGCCGTTTACCAATAATAAAAAGTCAAATCTTGATTTGTCAAACGCTT
TGGTAAATAAGTCGGCACGTTGTTCATCGGTGTGGACCTTAACAACATCAATTAATCTTT
TCTCAAAGCAGTCACGTATGAAGTGATACTTGATTTCGATGTGTTTGGTCTTTGAATGCT
GCACAGGATTTCTAGTGATATCTAAAGCAGCGGAATTATCAACGTAAATAGGAGTAGTTA
GGAATTCAAAACCGTAGTCCCGCAATTGTTGTTGAATCCAAAGAACTGGGGAGCAACAAC
TTGAGGCAGCAATGTATTCAGCTTCGCATGTTGATGTAGCGACACACGTCTGCTTCTTGC
ACTGCCATGTGACTAGGCGATTTCCTAAAAACTGACATCCAGCCGTTGTGGATTTACCGT
CGATCTTGCATCCGCCAAAATCAGAATCACTGAATGCGACCAATTCAAAGTTATTATCCC
TAGGGTACCACAGACCGGTGTCCGGGTAAGCCTTCAAATAACGAAAAATCCTTTTAACAG
CTGCAAGATGTGAGGCCTTCGGATTAACTTGATATCTGGCAAGCAGGCACGTTGGGAACA
TTATGTCTGGCCTTGATGCTGTGAGGTACATAAGGGATCCGATCATTGCGCGATAGTTGG
AGGGGCTAACAGCTTCACCCTTCAAGTCAGGAGTAATTCCGTGATTAGTTGGCAATGGGG
TACCAATGGGCGTTGCATCAGACATCTGGAACTGGTTCAAGATGTCACCAACATATTTAG
TCTGATGGATGAATATCCCAGACTCCGTTTGTTGCACTTGTAGGCCCAAGAAAAAGGTCA
TTTCCCCCATAGCACTCATCTCGAATTTATCCTGCATGATGCGCTCGAATTCCCTACACA
AGACATCATTAGTAGAACCAAAAATAATATCATCAACATATACCTGTACCAGAAGAAGAT
CTCCATCTTGTTCTTTGATGAAGAGAGTACAGTCGATAAGACCCCTACGAAAACCGTTTT
CCAGCAGATAGTGTGATAAGGTTGCGTACCAAGCTCGCGGTGCTTGATGAAGACCATAAA
GAGCTTTGTTGAGCAACCAAACCCGATCGGGATGGATAGGATCTTCAAAACCTGGAGGTT
GTTCGACATATACCTCTTCTTCAACCACACCATGTAAAAATGCACTTTTCACGTCCATTT
GATAGACCTTGAATCCCTTGAAGGACGCATAGGCTAGAAAGATTCGAATTGCTTCGAGAC
GTGCCACTGGTGCATACACTTCGTTGTAGTCGATGCCTTCTATCCTTCGATGAGCTCGAA
AGATATCCTTCGATGGACACAGATGGACCTCGAAGGATATACCATCATTCGAGGTGTATG
TGGATCCTTCGATAGCTGTCTGATCGACTGTTTGATCCTTCGACCAGACGATCTGTCATG
GGTATATATATACTCATGTAGTGTTCACTTCAGTGGACACACAGAAGATAGATAGAAACA
GAGAACACATAGTGAAAATCTGAGAGAGCTTTCTGTTGAGAGCACACACACAAGTGTCTT
AGAGGGTTTGCAAAACACATTTGTAAACATAGCTTTGTAACCGAACCTTTCATTCGTATT
AATACAAGTGGTGTTAATCGGTGAAGATTGTGTGTTGTGTTTGTGCTTGTTCTATCTCGG
TTTGCCTTTCCGGTTGGATTCCGCACAACCGGGTTGGTTAGTATACAAGGATTGGACGAC
TAGATCCTCCTAGCCGGACCTACATATCTGATTACCAACATTCTTCATATCCCATGTGTC
AATTTGTGAGATTTTTCCTTTTTTTATAAACAATTTTCTTATTCAAATTCAAATTCACAT
TCAAAATTCAAATTCAATCTATCCTGGGTATTGAATCAAAATCCTTTCTCTCTCTTACAC
CGCACTTTCCTCTTTCCTTTCTACTGCTTCAAATCAAAAACCCTAAAATGTAATTCTCTT
ACACCGCACGATTTTTAATAGTTGCAGTGAACAACATGACACTCATTTTCTGTAACATCT
CGATTTTTCTTTGAAGTTTATAATATATTTCTTTATATATAAATAATATCCTCGTAACGA
GTTTACTTATTGTGAAATCGTATATGATGAACTTCATTGAATAACTTTTAAAAAGGTTTT
GAGTGTTGGAGAAAAATATCAGATGAGATAATTAGAATTCATAATAAAATTTCATAAATT
ATCAAAGGTTGTTTATAGTTTAATTTAGAGTTCAATTCTTGGTTGGTCCCTGTGGTTTTC
AAAAATTGCAGACTTGGTCCTACTGGTTTACTAATTACACGCGTGGTCTCAAAACTTGTC
AAAAATGAACTCGGTTGGTCCCCAACCCTAACATAAGTTAAATTTCTCAGTTAAGTCCAA
GTTGAATAACCAAAATACCCTTGCTTATTAACTCTCTTCTTCACTGTGAGACCACCCCAT
CATCTATCAGGCATCATCTGGGCAACCACAATTGCAATCCCTGTATTTCCACAATAGGAA
TTCCAATTGCAAACCCTAATTCAAACGAAAATGGTTCAGGTGCTTACACCATCAACGTTG
ATTGATTCATGGTATTATTGGGCCTCAAGTTGTTCATCTTGTTTCTCTAAAGGACCCCAG
GACTGATAAATCAGTATCGTTTCTACGCTTGATAATCTCCACCGCCACTACCCCAGAGTT
TAAGGTTGTTGCAGATTGGATGTTTTATTAGTGATTTGAAAGGGATTCAGGATGGGATGC
ACTTGTGGGTGACAAATATTGGGGGTGGTTTTGAAGGTTGTTGTCTAATCGTTAAAAACA
ACTGTTTGTCTAATCAAATTACAGTTACACTATCGGATCTTTTGAATTTGTTTAAATTAC
CTAGATCTTCATATACACTCTGTTTTATTAGACGTTGTAGTAAATTATGAACTTATGGAT
CTAGAACAATGGTGATTTTGTTCTAAGGCTTAAAAGATGGTAATGTTGGGGATTTATAAC
CAGATGGTCATCTTTAAATAAAAGGGATTAGGGAAGTTCGTATCGATATTAAAATGTGAG
TTGAAGTTTATGCCCACAAATTGTTTGATTAAATATCTAAATTAATATAAAATAGTGAAA
AGAAAAACCTGAATGGCAGTTGAATTAGTGAGCATAAAGCTATGATAAACCTTGTTGTCA
TGGAAAGGGATGCAATATAAAAGTGTAATATTCAGCTCAGGTGGATCAAGGGAAAGGTTA
ATACTTCAAGTGGGTTATTTTGGTGAATGGATCTAAAATGGTTTAATTTACAACCGCAAC
CATTGCTAACTGGTGATTTAAAAGTGATGTGCCATGAATTTAAATTAGTAATAATGACCC
ATAGATTATAGTTAAACTACGTTGGGTAATAACGGGTCAAACAGGTGGAAATAAGCTAAT
GATCAATGGTGAATGTATAAGTGTGAGTAAAGAAAACATGTTAAGATATGGGTGGATAAA
TATTCATGTTTTAAATGAAATGAATATACATATTATGTGTTCTATGTTGTTTAGAGATTT
ACTTGTTGTCAAGGCAGGTGTGGCATATTGATGCGGGCCCAAGCGTAGAAGAGCGGGCCA
TCCGGTACTTGGAGGCCCAAGATCGCGTCACAAAAGGGGCTTCGCTGAAATGGCTCTAAC
TTGGGCTACGGAGGTCCGTTTGGGGCATGTGACCAGTCAAAACGAACGGGAGAACGAAAT
GATCGAATTGCCGCTGACCATCATCAACACCACAAGGATCTCAATTCATAAAGATCAAGT
ATTTCACAAGCATAACTCAAGGGGGAGCTTATGTTAAGGGGGAGTTTGTCAACACACTTT
CTACATGAAACACGGAGTTTGTTGATACACTCTCTGCTTTCAAGACGTGAAACTTTGAGG
ATCCTCCGACATTGAAGACTTGAAAGGACATCAGAGTCTTGAAGACACGAAGATCAAAGA
TGATCAAGATCGAGACAAAGCTACAGCCAAGGGGGAGTTTGTTGGTGCACTTGTGTCTGT
ACTTTGTCTGTATTCTGTCATGATGTAAAACGATGTCTTTGTTAGTCTTGTAAGTTTGAC
CAAGTCAACCATCCTCCTGGTTTGACTTGGACAAATAGTTAGAACATGATTGTAATATGT
CTTTGTTGAAGGATGGGTCATCGAAGGATTGTTTCTATCCTTCGATGAGCTCGAAAGATA
TCCTTCGATGGACACAGATGGACCTCGAAGGATATACCATCATTCGAGGTGTATGTGGAT
TCTTCGATAGCTGTCTAGCTGTCTGATCGACTGTTTGATCCTTCGACCAGACGATCTGTC
ATGGGTATATATATACTCATGTAGTGTTCACTTCAGTGGACACACAGAAGATAGATAGAA
ACAGAGAACACATAGTGAAAATCTGAGAGAGCTTTCTGTTGAGAGCACACACACAAGTGT
CTTAGAGGGTTTGCAAAACACATTTGTAAACATAGCTTTGTAACCGAACCTTTCATTCGT
ATTAATACAAGTGGTGTTAATCGGTGAAGATTGTGTGTTGTGTTTGTGCTTGTTCTATCT
CGGTTTGCCTTTCCGGTTGGATTCCGCACAACCGGGTTGGTTAGTATACAAGGGTTGGAC
GACTAGATCCTCCTAGCCGGACCTACATATCTGATTACCAACATTCTTCATATCCCATGT
GTCAATTTGTGAGATTTTTCCTTTTTTTATAAACAATTTTCTTATTCAAATTCAAATTCA
CATTCAAAATTCAAATTCAATCTATCCTGGGTATTGAATCAAAATCCTTTCTCTCTCTTA
CACCGCACTTTCCTCTTTCCTTTCTACTGCTTCAAATCAAAAACCCTAAAATGTAATTCT
CTTACACCGCACGATTTTTAATAGTTGTAGTGAGCAACATGACACTCATTTTCTGTAACA
TCTCGATTTTTCTTTGAAGTTTATAATATATTTCTTTATATATAAATAATATCCTCGTAA
CGAGTTTACTTATTGTGAAATCGTATATGATGAACTTCATTGAATAACTTTTAAAAAGGT
TTTGAGTGTTGGAGAAAAATATCAGATGAGATAATTAGAATTCATAATAAAATTTCATAA
ATTATCAAAGGTTGTTTATAGTTTAATTTAGAGTTAAATTCTTGGTTGGTCCCTGTGGTT
TTCAAAAATTGCAGACTTGGTCCTACTGGTTTACTAATTACACGCGTGGTCTCAAAACTT
GTCAAAAATGAACTCGGTTGGTCCCCAACCCTAACATAAGTTAAATTTCTCAGTTAAGTC
CATGTTGAATAACCAAAATACCCTTGCTTATTAACTCTCTTCTTCAATGTGAGACCACCC
CATCATCTATCAGGCATCATCTGGGCAACCACAATTGCAATCCCTGTATTTCCACAATAG
GAATTCCAATTGCAAACCCTAATTCAAACGAAAATGGTTCAGGTGCTTACACCATCAACG
TTGATTGATTCATGGTAATATTGGGCCTCAAGCTGTTCATCTTGTTTCTCTAAAGGACCC
TAGGACTGCTAAATCAGTATCGTTTCTACGCTTGATAATCTCCACCGCCACTAACCCAGA
GTTTAAGGTTGTTGCAGATTGGATGTTTTATTAGTGATTTGAAAGGGATTCAGGATGGGA
TGCACTTGTGGGTGACAAATATTGGGGGTGGTTTTGAAGGTTGTTGTCTAATCGTTAAAA
ACAACTGTTTGTCTAATCAAATTACAGTTACACTATCGGATCTTTTGAATTTGTTTAAAT
TACCTAGATCTTCATATACACTCTGTTTTATTAGACGTTGTAGTAAATTATGAACTTATG
GATCTAGAACAATGGTGATTTTGTTCTAAGGCTTAAAAGATGGTAATGTTGGGGATTTAT
AACCAGATGGTCATCTTTAAATAAAAGGGATTAGGGAAGTTCGTATCGATATTAAAATGT
GAGTTGAAGTTTATGCCAACAAATTGTTTGATTAAATATCTAAATTAATATAAAATAGTG
AAAAGAAAAACCTGAATGGCAGTTGAATTAGTGAGCATAAAGCTATGATAAACCTTGTTG
TCATGGAAAGGGATGCAATATAAAAGTGTAATATTCAGCTCAGGTGGATCAAGGGAAAGG
TTAATACTTCAAGTGGGTTATTTTGGTGAATGGATCTAAAATGGTTTAATTTACAACCGC
AACCATTGCTAACTGGTGATTTAAAAGTGATGTGCCATGAATTTAAATTAGTAATAATGA
CCCATAGATTATAGTTAAACTACGTTGGGTAATAACGGGTCAAATAGGTGGAAATAAGCT
AATGATCAATGGTGAATGTATAAGTGTGAGTAAAGAAAACATGTTTAGATATGGGTGGAT
AAATATTCATGTTTTAAATGAAATGAATATACATATTATGTGTTCTATGTGGTTTAGAGA
TTTACTTGTTGTCAAGGAAGGTGTGGCATATTGATGCGGGCCCAAGCGTAGAAGAGCGGG
CCATCCGGTACTTGGAGGCCCAAGATCGCGTCACAAAAGGGGCTTCGCTGAAATGGCTCT
AACTTGGGCTACGGAGGTCCGTTTGGGGCGTGTGACCAGTCAAAACGAACGGGAGAACGA
AATGATCGAATTGCCGCTGACCATCATCAACACCACAAGGATCTCAATTCATAAAGATCA
AGTATTTCACAAGCATAACTCAAGGGGGAGCTTATGTTAAGGGGGAGTTTGTCAACACAC
TTTCTACATGAAACAGGGAGTTTGTTGATACACTCTCTGCTTTCAAGACGTGAAACTTTG
AGGATCCTCCGACATTGAAGACTTAAAAGGACATCAGAGTCTTGAAGACACGAAGATCAA
AGATGATCAAGATCGAGACAAAGCTACAGCCAAGGGGGAGTTTGTTGGTGCACTTGTGTC
TGTACTTTGTCTGTATTCTGTCATGATGTAAAACGATGTCTTTGTTAGTCTTGTAAGTTT
GACCAAGTCAACCATCCTCCTGGTTTGACTTGGACAAATAGTTAGAACATGATTGTAATA
TGTCTTTGTTGAAGGATGGGTCATCGAAGGATTGTTTCTATCCTTCGATGAGCTCGAAAG
ATATCCTTCGATGGACACAGATGGACCTCGAAGGATATACCATCATTCGAGGTGTATGTG
GATTCTTCGATAGCTGTCTAGCTGTCTGATCGACTGTTTGATCCTTCGACCAGACGATCT
GTCATGGGTATATATATACTCATGTAGTGTTCACTTCAGTGGACACACAGAAGATAGATA
GAAACAGAGAACACATAGTGAAAATCTGAGAGAGCTTTCTGTTGAGAGCACACACACAAG
TGTCTTAGAGGGTTTGCAAAACACATTTGTAAACATAGCTTTGTAACCGAACCTTTCATT
CGTATTAATACAAGTGGTGTTAATCGGTGAAGATTGTGTGTTGTGTTTGTGCTTGTTCTA
TCTCGGTTTGCCTTTCCGGTTGGATTCCGCACAACCGGGTTGGTTAGTATACAAGGGTTG
GACGACTAGATCCTCCTAGCCGGACCTACATATCTGATTACCAACATTCTTCATATCCCA
TGTGTCAATTTGTGAGATTTTTCCTTTTTTTATAAACAATTTTCTTATTCAAATTCAAAT
TCACATTCAAAATTCAAATTCAATCTATCCTGGGTATTGAATCAAAATCCTTTCTCTCTC
TTACACCGCACTTTCCTCTTTCCTTTCTACTGCTTCAAATCAAAAACCCTAAAATGTAAT
TCTCTTACACCGCACGATTTTTAATAGTTGTAGTGAGCAACATGACACTCATTTTCTGTA
ACATCTCGATTTTTCTTTGAAGTTTATAATATATTTCTTTATATATAAATAATATCCTCG
TAACGAGTTTACTTATTGTGAAATCGTATATGATGAACTTCATTGAATAACTTTTAAAAA
GGTTTTGAGTGTTGGAGAAAAATATCAGATGAGATAATTAGAATTCATAATAAAATTTCA
TAAATTATCAAAGGTTGTTTATAGTTTAATTTAGAGTTAAATTCTTGGTTGGTCCCTGTG
GTTTTCAAAAATTGCAGACTTGGTCCTACTGGTTTACTAATTACACGCGTGGTCTCAAAA
CTTGTCAAAAATGAACTCGGTTGGTCCCCAACCCTAACATAAGTTAAATTTCTCAGTTAA
GTCCATGTTGAATAACCAAAATACCCTTGCTTATTAACTCTCTTCTTCAATGTGAGACCA
CCCCATCATCTATCAGGCATCATCATCTGGGCAACCACAATTGCAATCCCTGTATTTCCA
CAATAGGAATTCCAATTGCAAACCCTAATTCAAACGAAAATGGTTCAGGTGCTTACACCA
TCAACGTTGATTGATTCATGGTAATATTGGGCCTCAAGCTGTTCATCTTGTTTCTCTAAA
GGACCCTAGGACTGCTAAATCAGTATCGTTTCTACGCTTGATAATCTCCACCGCCACTAA
CCCAGAGTTTAAGGTTGTTGCAGATTGGATGTTTTATTAGTGATTTGAAAGGGATTCAGG
ATGGGATGCACTTGTGGGTGACAAATATTGGGGGTGGTTTTGAAGGTTGTTGTCTAATCG
TTAAAAACAACTGTTTGTCTAATCAAATTACAGTTACACTATCGGATCTTTTGAATTTGT
TTAAATTACCTAGATCTTCATATACACTCTGTTTTATTAGACGTTGTAGTAAATTATGAA
CTTATGGATCTAGAACAATGGTGATTTTGTTCTAAGGCTTAAAAGATGGTAATGTTGGGG
ATTTATAACCAGATGGTCATCTTTAAATAAAAGGGATTAGGGAAGTTCGTATCGATATTA
AAATGTGAGTTGAAGTTTATGCCAACAAATTGTTTGATTAAATATCTAAATTAATATAAA
ATAGTGAAAAGAAAAACCTGAATGGCAGTTGAATTAGTGAGCATAAAGCTATGATAAACC
TTGTTGTCATGGAAAGGGATGCAATATAAAAGTGTAATATTCAGCTCAGGTGGATCAAGG
GAAAGGTTAATACTTCAAGTGGGTTATTTTGGTGAATGGATCTAAAATGGTTTAATTTAC
AACCGCAACCATTGCTAACTGGTGATTTAAAAGTGATGTGCCATGAATTTAAATTAGTAA
TAATGACCCATAGATTATAGTTAAACTACGTTGGGTAATAACGGGTCAAATAGGTGGAAA
TAAGCTAATGATCAATGGTGAATGTATAAGTGTGAGTAAAGAAAACATGTTTAGATATGG
GTGGATAAATATTCATGTTTTAAATGAAATGAATATACATATTATGTGTTCTATGTGGTT
TAGAGATTTACTTGTTGTCAAGGAAGGTGTGGCATATTGATGCGGGCCCAAGCGTAGAAG
AGCGGGCCATCCGGTACTTGGAGGCCCAAGATCGCGTCACAAAAGGGGCTTCGCTGAAAT
GGCTCTAACTTGGGCTACGGAGGTCCGTTTGGGGCGTGTGACCAGTCAAAACGAACGGGA
GAACGAAATGATCGAATTGCCGCTGACCATCATCAACACCACAAGGATCTCAATTCATAA
AGATCAAGTATTTCACAAGCATAACTCAAGGGGGAGCTTATGTTAAGGGGGAGTTTGTCA
ACACACTTTCTACATGAAACAGGGAGTTTGTTGATACACTCTCTGCTTTCAAGACGTGAA
ACTTTGAGGATCCTCCGACATTGAAGACTTAAAAGGACATCAGAGTCTTGAAGACACGAA
GATCAAAGATGATCAAGATCGAGACAAAGCTACAGCCAAGGGGGAGTTTGTTGGTGCACT
TGTGTCTGTACTTTGTCTGTATTCTGTCATGATGTAAAACGATGTCTTTGTTAGTCTTGT
AAGTTTGACCAAGTCAACCATCCTCCTGGTTTGACTTGGACAAATAGTTAGAACATGATT
GTAATATGTCTTTGTCGAAGGATGGGTCATCAAAGGATTGTTTCTATCCTTCGATGAGCT
CGAAAGATATCCTTCGATGGACACAGATGGACCTCGAAGGATATACCATCATTCGAGGTG
TATGTGGATCCTTCGATAGCTGTCTGATCGACTGTTTGATCCTTCGACCAGACGATCTGT
CATGGGTATATATATACTCATGTAGTGTTCACTTCAGTGGACACACAGAAGATAGATAGA
AACAGAGAACACATAGTGAAAATCTGAGAGAGCTTTCTGTTGAGAGCACACACACAAGTG
TCTTAGAGGGTTTGCAAAACACATTTGTAAACATAGCTTTGTAACCGAACCTTTCATTCG
TATTAATACAAGTGGTGTTAATCGGTGAAGATTGTGTGTTGTGTTTGTGCTTGTTCTATC
TCGGTTTGCCTTTCCGGTTGGATTCCGCACAACCGGGTTGGTTAGTATACAAGGGTTGGA
CGACTAGATCCTCCTGGCCGGACCTACATATCTGATTACCAACATTCTTCATATCCCATG
TGTCAATTTGTGAGATTTTTCCTTTTTTTATAAACAATTTTCTTATTCAAATTCAAATTC
ACATTCAAAATTCAAATTCAATCTATCCTGGGTATTGAATCAAAATCCTTTCTCTCTCTT
ACACCGCACTTTCCTCTTTCCTTTCTACTGCTTCAAATCAAAAACCCTAAAATGTAATTC
TCTTACACCGCACGATTTTTAATAGTTGCAGTGAACAACATGACACTCATTTTCTGTAAC
ATCTCGATTTTTCTTTGAAGTTTATAATATATTTCTTTATATATAAATAATATCCTCGTA
ACGAGTTTACTTATTGTGAAATCGTATATGATGAACTTCATTGAATAACTTTTAAAAAGG
TTTTGAGTGTTGGAGAAAAGTATCAGATGAGATAATTAGAATTCATAATAAAATTTCATA
AATTATCAAAGGTTGTTTATAGTTTAATTTAGAGTTAAATTCTTGGTTGGTCCCTGTGGT
TTTCAAAAATTGCAGACTTGGTCCTGCTGGTTTACTAATTACACGCGTGGTCTCAAAACT
TGTCAAAAATGAACTCGGTTGGTCCCCAACCCTAACATAAGTTAAATTTCTCAGTTAAGT
CCACGTTGAATAACCAAAATACCCTTGCTTATTAACTCTCTTCTTCACTGTGAGACCACC
CCATCATCTATCAGGCATCAACTGGGCAACCACAATTGCAATCCCTGTATTTACACAATA
GGAATTCCAAGTGCAAACCCTAATTCAAACGAAAATGGTTCAGGTGCTTACACCATCAAC
GTTGATTGATTCATGGTAATATTGGGCCTCAAGCTGTTCATCTTGTTTCTCTAAAGGACC
CCAGGACTGATAAATCAGTATCGTTTCTACGCTTGATAATCTCCACCGCCACTACCCCAG
AGTTTAAGGTTGTTGCAGATTGGATGTTTTATTAGTGATTTGAAAGGGATTCAGGATGGG
ATGCACTTGTGGGTGACAAATATTGGGGGTGGTTTTGAAGGTTGTTGTCTAATCGTTAAA
AACAACTGTTTGTCTAATCAAATTACAGTTACACTATCGGATCTTTTGAATTTGTTTAAA
TTACCTAGATCTTCATATACACTCTGTTTTATTAGACGTTGTAGTAAATTATGAACTTAT
GGATCTAGAACAATGGTGATTTTGTTCTAAGGCTTAAAAGATGGTAATGTTGGGGATTTA
TAACCAGATGGTCATCTTTAAATAAAAGCGATTAGGGAAGTTCGTATCGATATTAAAATG
TGAGTTGAAGTTTATGCCCACAAATTGTTTGATTAAATATCTAAATTAATATAAAATAGT
GAAAAGAAAAACCTGAATGGCAGTTGAATTAGTGAGCATAAAGCTATGATAAACCTTGTT
GTCATGGAAAGGGATGCAATATAAAAGTGTAATATTCAGCTCAGGTGGATCAAGGGAAAG
GTTAATACTTCAAGTTGGTTATTTTGGTGAATGGATCTAAAATGGTTTAATTTACAACCG
CAACCATTGCTAACTGGTGATTTAAAAGTGATGTGCCATGAATTTAAATTAGTAATAATG
ACCCATAGATTATAGTTAAACTACGTAGGGTAATAACGGGTCAAATAGGTGGAAATAAGC
TAATGATCAATGGTGAATGTATAAGTGTGAGTAAAGAAAACATGTTAAGATATGGGTGGA
TAAATATTCATGTTTTAAATGAAATGAATATACATATTATGTGTTCTATGTGGTTTAGAG
ATTTACTTGTTGTCAAGGCAGGTGTGGCATATTGATGCGGGCCCAAGCGTAGAAGAGCGG
GCCATCCGGTACTTGGAGGCCCAAGATCGCGTCACAAAAGGGGCTTCGCTGAAATGGCTC
TAACTTGGGCTACGGAGGTCCGTTTGGGGCGTGTGACCAGTCAAAACGAACGGGAGAACG
AAATGATCGAATTGCCGCTGACCATCATCAACACCACAAGGATCTCAATTCATAAAGATC
AAGTATTTCACAAGCATAACTCAAGGGGGAGCTTATGTTAAGGGGGAGTTTGTCAACACA
CTTTCTACATGAAACAGGGAGTTTGTTGATACACTCTCTGCTTTCAAGACGTGAAACTTT
GAGGATCCTCCGACATTGAAGACTTGAAAGGACATCAGAGTCTTGAAGACACGAAGATCA
AAGATGATCAAGATCGAGACAAAGCTACAGCCAAGGGGGAGTTTGTTGGTGCACTTGTGT
CTGTACTTTGTCTGTATTCTGTCATGATGTAAAACGATGTCTTTGTTAGTCTTGTAAGTT
TGACCAAGTCAACCATCCTCCTGGTTTGACTTGGACAAATAGTTAGAACATGATTGTAAT
ATGTCTTTGTCGAAGGATGGGTCATCGAAGGATTGTTTCTATCCTTCGATGAGCTCGAAA
GATATCCTTCGATGGACACAGATGGACCTCGAAGGATATACCATCATTCGAGGTGTATGT
GGATCCTTCGATAGCTGTCTGATCGACTGTTTGATCCTTCGACCAGACGATCTGTCATGG
GTATATATATACTCATGTAGTGTTCACTTCAGTGGACACACAGAAGATAGATAGAAACAG
AGAACACATAGTGAAAATCTGAGAGAGCTTTCTGTTGAGAGCACACACACAAGTGTCTTA
GAGGGTTTGCAAAACACATTTGTAAACATAGCTTTGTAACCGAACCTTTCATTCGTATTA
ATACAAGTGGTGTTAATCGGTGAAGATTGTGTGTTGTGTTTGTGCTTGTTCTATCTCGGT
TTGCCTTTCCGGTTGGATTCCGCACAACCGGGTTGGTTAGTATACAAGGATTGGACGACT
AGATCCTCCTAGCCGGACCTACATATCTGATTACCAACATTCTTCATATCCCATGTGTCA
ATTTGTGAGATTTTTCCTTTTTTTATAAACAATTTTCTTATTCAAATTCAAATTCACATT
CAAAATTCAAATTCAATCTATCCTGGGTATTGAATCAAAATCCTTTCTTTCTCTTACACC
GCACTTTCCTCTTTCCTTTCTACTGCTTCAAATCAAAAACCCTAAAATGTAATTCTCTTA
CACCGCACGATTTTTAATAGTTGCAGTGAACAACATGACACTCATTTTCTGTAACATCTC
GATTTTTCTTTGAAGTTTATAATATATTTCTTAATATATAAATAATATCCTCGTAACGAG
TTTACTTATTGTGAAATCGTATACGATGAACTTCATTGAATAACTTTTAAAAAGGTTTTG
AGTGTTGGAGAAAAATATCAGATGAGATAATTAGAATTCATAATAAAATTTCATAAATTA
TCAAAGGTTGTTTATAGTTTAATTTAGAGTTAAATTCTTGGTTGGTCCCTGTGGTTTTCA
AAAATTGCAGACTTGGTCCTACTAGTTTACTAATTACACGCGTGGTCTCAAAACTTGTCA
AAAATGAACTCGGTTGGTCCCCAACCCTAACATAAGTTAAATTTCTCAGTTAAGTCCACG
TTGAATAACCAAAATACCCTTGCTTATTAACTCTCTTCTTCACTGTGAGACCACCCCATC
ATCTATCAGGCATCAACTGGGCAACCACAATTGCAATCCCTGTATTTCCACAATAGGAAT
TCCAAGTGCAAACCCTAATTCAAACGAAAATGGTTCAGGTGCTTACACCATCAACGTTGA
TTGATTCATGGTAATATTGGGCCTCAAGCTGTTCATCTTGTTTCTCTAAAGGACCCCAGG
ACTGATAAATCAGTATCGTTTCTACGCTTGATAATCTCCACCGCCACTACCCCAGAGTTT
AAGGTTGTTGCAGATTGGATGTTTTATTAGTGATTTGAAAGGGATTCAGGATGGGATGCA
CTTGTGGGTGACAAATATTGGGGGTGGTTTTGAAGGTTGTTGTCTAATCGTTAAAAACAA
CTGTTTGTCTAATCAAATTACAGTTACACTATCGGATCTTTTGAATTTGTTTAAATTACC
TAGATCTTCATATACACTCTGTTTTATTAGACGTTGTAGTAAATTATGAACTTATGGATC
TAGAACAATGGTGATTTTGTTCTAAGGCTTAAAAGATGGTAATGTTGGGGATTTATAACC
AGATGGTCATCTTTAAATAAAAGGGATTAGGGAAGTTCATATCGATATTAAAATGTGAGT
TGAAGTTTATGCCCACAAATTGTTTGATTAAATATCTAAATTAATATAAAATAGTGAAAA
GAAAAACCTGAATGGCAGTTGAATTAGTGAGCATAAAGCTATGATAAACCTTGTTGTCAT
GGAAAGGGATGCAATATAAAAGTGTAATATTCAGCTCAGGTGGATCAAGGGAAAGGTTAA
TACTTCAAGTGGGTTATTTTGGTGAATGGATCTAAAATGGTTTAATTTACAACCGCAACC
ATTGCTAACTGGTGATTTAAAAGTGATGTGCCATGAATTTAAATTAGTAATAATGACCCA
TAGATTATAGTTAAACTACGTTGGGTAATAACGGATCAAATAGGTGGAAATAAGCTAATG
ATCAATGGTGAATGTATAAGTGTGAGTAAAGAAAACATGTTAAGATATGGGTGGATAAAT
ATTCATGTTTTAAATGAAATGAATATACATATTATGTGTTCTATGTGGTTTACAGATTTA
CTTGTTGTCAAGGCAGGTGTGGCATATTGATGCGGGCCCAAGCGTAGAAGAGCGGGCCAT
CCGGTACTTGGAGGCCCAAGATCGCGTCACAAAAGGGGCTTCGCTGAAATGGCTCTAACT
TGGGCTACGGAGGTCCGTTTGGGGCGTGTGACCAGTCAAAACGAACGGGAGAACGAAATG
ATCGAATTGCCGCTGACCATCATCAACACCACAAGGATCTCAATTCATAAAGATCAAGTA
TTTCACAAGCATAACTCAAGGGGGAGCTTATGTTAAGGGGGAGTTTGTCAACACACTTTC
TACATGAAACAGGGAGTTTGTTGATACACTCTCTGCTTTCAAGACGTGAAACTTTGAGGA
TCCTCCGACATTGAAGACTTGAAAGGACATCAGAGTCTTGAAGACACGAAGATCAAAGAT
GATCAAGATCGAGACAAAGCTACAGCCAAGGGGGAGTTTGTTGGTGCACTTGTGTCTGTA
CTTTGTCTGTATTCTGTCATGATGTAAAACGATGTCTTTGTTAGTCTTGTAAGTTTGACC
AAGTCAACCATCCTCCTGGTTTGACTTGGACAAATAGTTAGAACATGATTGTAATATGTC
TTTGTCGAAGGATGGGTCATCGAAGGATTGTTTCTATCCTTCGATGAGCTCGAAAGATAT
CCTTCGATGGACACAGATGGACCTCGAAGGATATACCATCATTCGAGGTGTATGTGGATC
CTTCGATAGCTGTCTGATCGACTGTTTGATCCTTCGACCAGACGATCTGTCATGGGTATA
TATATACTCATGTAGTGTTCACTTCAGTGGACACACAGAAGATAGATAGAAACAGAGAAC
ACATAGTGAAAATCTGAGAGAGCTTTCTGTTGAGAGCACACACACAAGTGTCTTAGAGGG
TTTGCAAAACACATTTGTAAACATAGCTTTGTAACCGAACCTTTCATTCGTATTAATACA
AGTGGTGTTAATCGGTGAAGATTGTGTGTTGTGTTTGTGCTTGTTCTATCTCGGTTTGCC
TTTCCGGTTGGATTCCGCACAACCGGGTTGGTTAGTATACAAGGATTGGACGACTAGATC
CTCCTAGCCGGACCTACATATCTGATTACCAACATTCTTCATATCCCATGTGTCAATTTG
TGAGATTTTTCCTTTTTTTATAAACAATTTTCTTATTCAAATTCAAATTCACATTCAAAA
TTCAAATTCAATCTATCATGGGTATTGAATCAAAATCCTTTCTCTCTCTTACACCGCACT
TTCCTCTTTCCTTTCTACTGCTTCAAATCAAAAACCCTAAAATGTAATTCTCTTACACCG
CACGATTTTTAATAGTTGCAGTGAACAACATGACACTCATTTTCTGTAACATCTCGATTT
TTCTTTGAAGTTTATAATATATTTCTTTATATATAAATAATATCCTCGTAACGAGTTTAC
TTATTGTGAAATCGTATATGATGAACTTCATTGAATAACTTTTAAAAAGGTTTTGAGTGT
TGGAGAAAAATATCAGATGAGATAATTAGAATTCATAATAAAATTTCATAAATTATCAAA
GGTTGTTTATAGTTTAATTTAGAGTTAAATTCTTGGTTGGTCCCTGTGGTTTTCAAAAAT
TGCAGACTTGGTCCTACTGGTTTACTAATTACACGCGTGGTCTCAAAACTTGTCAAAAAT
GAACTCGGTTGGTCCCCAACCCTAACATAAGTTAAATTTCTCAGTTAAGTCCATGTTGAA
TAACCAAAATACCCTTGCTTATTAACTCTCTTCTTCACTGTGAGACCACCCCATCATCTA
TCAGGCATCATCTGGGCAACCACAATTGCAATCCCTGTATTTCCACAATAGGAATTCCAA
TTGCAAACCCTAATTCAAACGAAAATGGTTCACCTGCTTACACCATCAACGTTGATTGAT
TCATGGTAATATTGGGCCTCAAGCTGTTCATCTTGTTTCTCTAAAGGACCCCAGGACTAC
TGATAAATCAGTATCGTTTCTACGCTTGATAATCTCCACCGCCACTACCCCAGAGTTTAA
GGTTGTTGCAGATTGGATGTTTTATTAGTGATTTGAAAGGGATTCAGGATGGGATGCACT
TGTGGGTGACAAATATTGGGGGTGGTTTTGAAGGTTGTTGTCTAATCGTTAAAAACAACT
GTTTGTCTAATCAAATTACAGTTACACTATCGGATCTTTTGAATTTGTTTAAATTACCTA
GATCTTCATATACACTCTGTTTTATTAGACGTTGTAGTAAATTATGAACTTATGGATCTA
GAACAATGGTGATTTTGTTCTAAGGCTTAAAAGATGGTAATGTTGGGGATTTATAACCAG
ATGGTCATCTTTAAATAAAAGGGATTAGGGAAGTTCGTATCGATATTAAAATGTGAGTTG
AAGTTTATGCCCACAAATTGGTTGATTAAATATCTAAATTAATATAAAATAGTGAAAAGA
AAAACCTGAATGGCAGTTGAATTAGTGAGCATAAAGCTATGATAAACCTTGTTGTCATGG
AAAGGGATGCAATATAAAAGTGTAATATTCAGCTCAGGTGGATCAAGGGAAAGGTTAATA
CTTCAAGTGGGTTATTTTGGTGAATGGATCTAAAATGGTTTAATTTACAACCGCAACCAT
TGCTAACTGGTGATTTAAAAGTGATGTGCCATGACTTTAAATTAGTAATAATGACCCATA
GATTATAGTTAAACTACGTTGGGTAATAACGGGTCAAATAGGTGGAAATAAGCTAATGAT
CAATGGTGAATGTATAAGTGTGAGTAAAGAAAACATGTTAAGATATGGGTGGATAAATAT
TCATGTTTTAAATGAAATGAATATACATATTATGTGTTCTATGTGGTTTAGAGATTTACT
TGTTGTCAAGGCAGGTGTGGCATATTGATGCGGGCCCAAGCGTAGAAGAGCGGGCCATCC
GGTACTTGGAGGCCCAAGATCGCGTCACAAAAGGGGCTTCGCTGAAATGGCTCTAGCTTG
GGCTACGGAGGTCCGTTTGGGGCGTGTGACCAGTCAAAACGAACGGGAGAACGAAATGAT
CGAATTGCCGCTGACCATCATCAACACCACAAGGATCTCAATTCATAAAGATCAAGTATT
TCACAAGCATAACTCAAGGGGGAGCTTATGTTAAGGGGGAGTTTGTCAACACACTTTCTA
TTAGTTTTCCATGGTCATCGTCCGTGCCGAAAAAACGCTTATTTCTATTAGTTTTTTCCA
TTTTTATGTTTTTTCATGTTTTTGGGCATTTTGTTTTTGGGCTTGTGTTTGGCCCGTTGT
CTTTTTTAGGCCCATTTCGAATTTCTGTCATTATTTATATGTTCCTTTAGTGAATGAAAC
AATCAGACTAGAATTTTGAGAAAAGTTATTTTTCACTTCAAATTCCGTGGCCTTTGGGTT
GCAATTTGGGGGTTGGGGAAGAGACACACGGGTATTCGTAGAATCAACGTGTTGATCTTC
GTTTATCGTATCACTCACTACATCACATATCTCTAAAGACAACGGGTCTAACTAACTGGT
AACAAGGTAACAACATTCCTACAGGCGAAGGTGAGCGGATTTGAATCAAACTTCAAATTT
CACTTTAAGTATTTCATATTCTATTAACATCGGTTCTGTTTCAATTATAATCGAAATTGA
TATGTGAGTATTTGCGAATATATATACATATATATTCTTATGCGGACTTGAGAAGTTCGG
ATACAGACAAGTATGAGTCAGGAATTTAACTATTGACGTAGTATAGTGTATGACCTGGAA
CAACATATAGAGAGACAAATGCAATGAAGAAAGAGGTAAGTAAATGCATTTCAGATTGCA
TGAAAGATTATGTTGATTCCTAATTAGTAAATATTAGTTATATGCTTGAATTGGACCTCA
TGAATAAAGGTGGTTCATTAATTCTTGAATGGGTAAAGTAAGCTATATCTACAGACGAAA
ATATGTAAATATGGTAAGATCATTGTAGTGAAAGTTAATTCTAGGGGTAGAAGAAATAAT
GTGAAAAATAATTGGACGTTGTAGTGAATTAAATAAGGAGTATAATAAATATATATGATT
ATATATATATAACTTCGCTACAGACCGATAGTTAATTTTAGTTTGGTTGAAATCATATAT
TGTTGTTGTATAAAGAACTCTTTTGTGGTTCGAATGGAATTAATAAGCAATCAAGGATGG
CTTTTGTTCAAAATGAGTTGTAAATGAATATTAGTTTTATGATATCTATGTAATATTATA
TGGTATAATGAAGGTAATTTACGTCAACTTGTCAAATGTTGATGTAATTCTACAAATTTA
GTGTGCTCAAGATGTACTGTTAGTAAATGTAATATTCAACTAACAGGGGTATAAGGTTTC
TGCAAGAGACGAATTTTTACATTGTGACCCATTTGAGTCTGAAATAAAGAAGGAGGAGAG
TATTGTACACTGCGAACATTGCCACCTACGCTGCTCAAAGACCGTTATACTTTGGACTTG
GGGATTCACTATCATACGCAAAACTGCAACAAAAAAAAGGTGTGCCCTACGCTGATGATC
ATATGGTTTAAAGTGGATAAATGTGAAGTGAATGATTTCATCACGGGGAAACGATTGAAC
CTATAATTCATATTTTATTATTATGATGTTGATGGTGAAGATGTATTGGAGTTGATTTAG
ATGTTCAATGGCTCCAAAATAACTATGGTGTTTAAAGTTCTCTAAATAGTTTGTTGATGA
CGATCACTCACATGGTTTATACTAATTGTGTATTTTATGATATTCCAGGTAAAGAAGATG
GGAGTTAAGATCGCTTATAACATAGAAACATGATGGATTCTAGAAAAGTTGAGATTTTCC
TATAACGGCTGGAAGGTGATATATATCTTTTTGAATTGCAAATCTCACATTGAATGGAGA
TCGATTATCAAGTGCTCGGATGAAACAAGAACATCACAATTATAAGTTTAGTTCAAAAAT
TTAATATGTTGTTATGGGTCGTTCTGGTAACTACTGGTTTATGAAACAAAGTCATTATAT
TTGATTTTTCTTTATAAATAAGGACACTACAATGAGTTATAGATTTCGCATCAAATTATG
TTGAAATGTTGTAAAAAAAAGGGATGTTTCATTTTCTCAACTTTCAATCGTTTCATCATC
TCTGATTAGGTAACAGTTGCAGGTTTAGTTCATTCGTTTTTTGTTAATGGTTACCGGAGA
TGACTCATCGTCGTCGGGATTGAATCTCGAAGGAGTTGTTGATGTTGAAGACTTCGTTTG
GGTGAGTGTTTCAGTTTGTTGTGTTTTAGGTTATTGAAATCTGTTTATGATATTTTGTTA
ATTTGACTCCGGATGTTTTAAGTTTTGTTAATATGAATTGGTTGCTTGTAATGCACTTTC
ACATGTCTTAGTGAGCCAATGGAATCAAATAAAGTTGCAATATTTGGAAGTATTTTTTGA
TGTTACTAAACTTGACGTTTCTGTTCTTAACTTTCAAGATAAATGTGGATAAGAAAGCTT
CATCACTGAAAGGTCAACTCATGATGGTCACACCATTAGTAGAGGACTTAAAATCAAAGA
AAGAGGAACGGATCAAACAATTAGCGGACATCAAGAGTCAAATCGAAAAGTAAATGGTGA
AATATTGGGATACAATCAAATTACAAGCACAGTTAGTTCTTTAAACCTTGAAGAAAAAGA
TTTGTCTATCAGAAAATTAACTCGGTTAATATTAGTCTCATCTCCGATCTCTCCAAAAGG
AAAAGGTAACACTTCATTCACTTATGCGTTTTTTTGTACAGGTCCATGTTAGAACAGGCA
ATTTTAGGAAATCAACAATTCTTTTTGGGTCAGAAAAAATGGGTTTGGTTTGAAACGGCT
CATTTTAGAAAAACAAAATTCAAATAACTAAAAATAATAATTATAGCAAAACAGGAAGGC
AAACAAATGGAGCTAATTTTGTGTGCCGGGCCATTGTTTGTGTTGCAGTCTTGAGCGTAT
CCAGAAAGTTTTGGCGTATGTGAACGAGGTGCCTTTAATGTGCAGCATTCTTGGGTTAGA
TTTCGGCAAAACTGTAAGCGCGGTGCATCCAAGCTTGCACGATAAAAGGCTTGAACATGC
CACAAATATAAGTGACAACACATTGGAAGACCTTGAGAATACCATTATCAAGTTGAAAAC
AAAGGGAAAATCCGGTTTCAGAAGGTATTGTTCAACCCTTTGATCCTACATTAGTTGAAG
TTTTCATTAGAGGTGGCAAGATGGATGTTTCGGGCTGGTAACAGGCTAGGGTCATAAAAA
AACATCTTTTTATCCATTTGTTATAATTTTGATAGGAATAAAAGTTTTAGCTTTCATGTT
TTTACTTCAATAGCAAACAATAATCTGTTTTCAACCACCCTAACCCTATAAAATGTGATC
ATGACCCAAACCATCATCCAATTATTGTTTTTTAAATTTATTTTATGTAAACTGTAGGTC
CCTCTCGGAGGATCGAGAACAAACCTAAACCTTGTTATACTAACCAACTAGCGAGTGCGG
AATCCAAGCTAGCAAGCAAACCGGGATGAAGCAAGTATAAACACAAACACACAAAGGTTC
ACCGATTAACACAACTTGTATTAATGCAAATGAAGGTTTCGGTTACAAGCACAATGTTTA
CAAATCTAACTTGCAAACTCTCAAAGTGTGTGTATGTGTTTCGGACAGAATGCTCTCAAC
TTATCACTCTATCTCTCGGGTGTGCACTCAGAACCATACTAACACATACACTGCATGGGT
ATTTATACCCAGCCCATGATGTCTGGTCCGAAGGATCCGATAGATTGTCCGAAGGATCAT
CTATCGATCACAAGTCATTCGAAGGATCAGCAAGGACTTCGAAGGATGATCTATCGATCA
TCCATCGAAGGTTCATCTTTCGATCACCTCGAAGGATCAACATTATCCTTCGAGAGCTAT
CCTTCAAGCTATCATTCGAGCTATCCTTCGACACAGAACATCTTTCAACATTTCATCAAC
TGTTGTCCAAGTCAAACCGGAGGATTGTTGACTTGGTCAACTTACAACACTAATCAGGAC
ATCGTTTACATCATGACCGAATACAGACAAAGTACAGACACAAGTGCACCAACAAACTCC
CCCTTGGCTGTAGCTTTGTCTTGATCTTCTATAAGTGTAGACTCGTCTCGAACTTCGACG
GTCTTTGGTCTTCGAGTTCCCAGAACTCTGATGTCCTTTCAAGTCTTCACGTCTTGAAAG
CAGAGAGTGTATCAACAAACTACCCGTATCAAGTAAGCAGTGTGTTGACAAACTCCCCCT
TAACATAAGCTCCCCTTTGAGTTATGCTCGTGAAAAACTTTATCTTTATGAAGTAAGATC
CTTGTGGTGTTGGCGATGGCCAGCGGCAACTCGATCATCTTCATCTTTTGAGTGCCTTCA
CATTGTGTCTTCATTCCAAAGCTTTGTCATCGACCATGTTCTCCTAGCCTTTAGAATCTG
CACATTCAAGAAATCTAAACGCGTAACGAGAACAACTGCTTGAAATATAGTTAATCATAA
ACAAATGACACACTCATGACCATGTCACGAACAAACACCGTCCGACAGTTTGAAAGTTTA
ATAAATTTATCAATTTCAGATTTCAACTTTCAAAACATGCAAATTTTGACCGTTTATGAA
GTTTTAGTCAATTCGGTTTTCGTTCAGATTTCAGGCAACGAAGACTCGAGTTCCAACATC
GTACGATCGAAAATAAAGTAGAAATAAAATCTTTTTGGTTTTTATAGAATTTATATTAAA
ACACACCTAAAATCTTTTTGGTATTTTTGAATATTTGAAATGTAAAGACTGAAAGCAGTA
AATAAATATAAACAGACATTCTTTTTGCGAGTTTCGAGGGTAAGAGAATCATATCAGTGT
ATGGTCATGCCAAAAACACTCTTGTTGTTCAGTTAGTTAACATTAAGATAAGCATCCTAT
AACAATTATCGGTATTGTTGTCCACTTAAGCTCAACTTATCAGATGTAATCATGTTTAGA
GGATACGTTATGGTATGATTTATACTTACCGACCAGTGTTCATCAACATCACGACACATT
CCCGTATCAAGGTATGCACGAGGGTTCATCTTACCGGTGAGTATACCGATTATCATCTGT
TTGACCGTATATTGATGTGAGATTCTCACTTATTTTGATTTGAAAGCAAGCCCTTTGTGA
TATAATCACTTATTTATGAGGAACTTGATTTTCATATGCATGAGGGCACAGGAGCAAGTC
TGTGAACAGGTCAGTACTTCCGTACAGCAGAGAGACGAACTTGACTCCCGGATAGATGTG
ATATTTTATCACTTATTTGAAGGACATGTGATTGTTGATCACTTATTGAGGTCGAATGCA
GTATGTATTATGTACACGTATGTATAGTATCATGGAAGATCTTAGACTTAGTCTATTTAT
AGAAGCAACCATGATACCCAGATGATAAGCAGCATAAAGACCGAATATCTCAGAACCTCG
GCAATCTATCAAACGAAATTTCGGTACTAAGACCATATGCCAATGAATGGTTCCCACCTG
GTCTTCAGTCGATTAAGATTTATATCTCCCTGCACACTTTAAAATGATTGTGAGCCTACC
GATACATCTTATATAGATCTGCTTATCGTTTTTCATTTAAGGTTTAAAGAGGCTTGGATA
GACCACTGATGTACTATCACTTTCCCTTTTGCTCGCCAGGAAACTCATTTTTGATTTTCT
ATTGTTTTTGGGTTTTTGAAAATTTTTTTTCGATGTTTTTGGATTTTCAGATTTCGGATT
TACTCCCCCTAAAATCAATAAACTAAGATAAAATTTAAAACACAAAGGTATTTACAAAAA
TGATTTTCCGATGTTGGTTTTACTCTTGCTTGACCTTAATGCCGTTTACCAATAATAAAA
AGTCAAATCTTGATTTGTCAAACGCTTTGGTAAATAAGTCGGCACGTTGTTCATCGGTGT
GGACCTTAACAACATCAATTAATCTTTTCTCAAAGCAGTCACGTATGAAGTGATACTTGA
TTTCGATGTGTTTGGTCTTTGAATGCTGCACAGGATTTCTAGTGATATCTAAAGCAGCGG
AATTATCAACGTAAATAGGAGTAGTTAGGAATTCAAAACCGTAGTCCCGCAATTGTTGTT
GAATCCAAAGAACTGGGGAGCAACAACTTGAGGCAGCAATGTATTCAGCTTCGCATGTTG
ATGTAGCGACACACGTCTGCTTCTTGCACTGCCATGTGACTAGGCGATTTCCTAAAAACT
GACATCCAGCCGTTGTGGATTTACCGTCGATCTTGCATCCGCCAAAATCAGAATCACTGA
ATGCGACCAATTCAAAGTTATTATCCCTAGGGTACCACAGACCGGTGTCCGGGTAAGCCT
TCAAATAACGAAAAATCCTTTTAACAGCTGCAAGATGTGAGGCCTTCGGATTAACTTGAT
ATCTGGCAAGCAGGCACGTTGGGAACATTATGTCTGGCCTTGATGCTGTGAGGTACATAA
GGGATCCGATCATTGCGCGATAGTTGGAGGGGCTAACAGCTTCACCCTTCAAGTCAGGAG
TAATTCCGTGATTAGTTGGCAATGGGGTACCAATGGGCGTTGCATCAGACATCTGGAACT
GGTTCAAGATGTCACCAACATATTTAGTCTGATGGATGAATATCCCAGACTCCGTTTGTT
GCACTTGTAGGCCCAAGAAAAAGGTCATTTCCCCCATAGCACTCATCTCGAATTTATCCT
GCATGATGCGCTCGAATTCCCTACACAAGACATCATTAGTAGAACCAAAAATAATATCAT
CAACATATACCTGTACCAGAAGAAGATCTCCATCTTGTTCTTTGATGAAGAGAGTACAGT
CGATAAGACCCCTACGAAAACCGTTTTCCAGCAGATAGTGTGATAAGGTTGCGTACCAAG
CTCGCGGTGCTTGATGAAGACCATAAAGAGCTTTGTTGAGCAACCAAACCCGATCGGGAT
GGATAGGATCTTCAAAACCTGGAGGTTGTTCGACATATACCTCTTCTTCAACCACACCAT
GTAAAAATGCACTTTTCACGTCCATTTGATAGACCTTGAATCCCTTGAAGGACGCATAGG
CTAGAAAGATTCGAATTGCTTCGAGACGTGCCACTGGTGCATACACTTCGTTGTAGTCGA
TGCCTTCAATCTGACGAAAACCTTGAACGACTAAACGCGCTTTGTTTCGGATAACAACTC
CGCGGTCATCCTTTTTGCATTTGAAAACCCAACGGGTACCAATCTTCTTGTATCCAGGAG
GTTTCTCTACCAGTTTCCAGACACCCAGCTTCTGGAATTGCTGCAATTCTTCCTGCATGG
CTTCCACCCATGAGTTATCTTTCAAGGCTTCTTTCCAAGTTCTTGGTTCTTCCTGTGAGA
CATAACACGCGAAAGACCAATCGTTTTGTTGCCCGGATTCTCTAATAGCAGCATACATGC
CTGCGTTGTTGTTGTTGTTCCGCAACATGTTTCTCGTTTGAATGCCACTTTGCACATTTC
CAATGATGTTTTCTTGAGGATGGGTATTATGAATCCTTGTTTCAGGATTATCACGAACTG
GAATATTGATACCCAGGTTGTTGAGATTAAGATCAACAACCAAATCAAGACCCGGAATTG
ACGAAGAGGATGATGCAGTAGCTTCAGCTGTTCTGGTGGCATCCACTGGAGGAGTACCTT
CTGAAGTACCTTGAACTGCTGTTGTAGGAGCTTCTTGATCTGCATCTAGAAATTCATCAT
CCTCTGAAGATTCGTTCAACTCGGTTGCATCATGAAAATCCTCATTGTTGAGAGTATTGT
TGTTCACCGAAGAAGATGGTTCTTGATTAACAAGAATTGGACGAACCACCGGTGAAACTG
TTGCATTGTCACTCTCGAAAAACATCCTAGCCGCAGCATTTTCTTCAACGGCTTCAACAT
TGATTGAATTGAAAAAGTCATCGTACTCAAACATCCAAGGTTGACCAGGACATTTGACTG
GCAAGGTGTGCCTTTGTACTCTGACCTCAGACCATTCTTCAACCCTTTTTGTCTCTAGAT
TCCAGACACGTAAGTTAGGGGTGGCATACCCAAGAAAGTATCCATCAATTGCTCTTGCCC
CAAACTTTCCATTAGGATCGATCATTGTGCAAGGAGCTCCAAATGGTTCAAGATAAGACA
GATCTGGTTTCCGTTTGTTGATAAGCTCAAAGCAGGTCTTGTTGTGTCTTTTGACTGTAA
GGACTCTGTTCAATGTATAACATGCAGAGGCCACAGCTTCAGTCCAGAATGGAATGGGCA
ACTGTGACTCTACCAACATTGTCCTAGCAGTCTCGATCAATGTGCGGTTCTTGCGTTCAG
CGACACCATTTTGTTGAGGAGTATAAGCTGCACTAAACTCATGAAGAATACCTTTTTCAG
TGCAAAACTCCGCCATGGCATGATTTTTGAATTCAGTACCATTGTCGCTACGTATCCGCC
TAACCTTCAGTTTGTACAAATTCTCAATCTGAACGATCAAGTTTTTGATAATTCCAAAGG
TTTCACTTTTGTGTGCCATGAACGCAACCCAAGAAAATCTTGAATAATCATCTGTAATCA
CGAGACAGTATTGATCACCCCGAATACTTTTGTGCTTGACAGGACCGAACAAATCCATGT
GCAAACGTTCAAGGGGAACTGCCACCGTGTTGATCTTCTTTGTAGGGTGCTTCTTCTTCG
TTTGTTTACCCTTTTGGCACGAAACACAGACGTCTTGAAGATGGAAATTTTTGAGTGGAA
CACCATTCACCAATTCATTTGAAACCAAATGATTCATTTTGCGCAAGTGAATGTGACCCA
TACGTCTATGCCAAGAGATTGTGTCCTTTTCTGTGGCTTTTGAAACGAAACATGTTGCTT
GTGCAGACGTAGTAATAGCCTGGCTCATATCAAGGACGTACAAATCATTTATCCTTGGAG
CCGACAAGAGAATCCATTCTTTTGGAATTTTGAAGCCGGGTTTCAGCACATAACATCCAT
TAGCATCAAAGTGCACTGAGAATTGCTTGTCACAAATTTGAGAAACACTAAGAAGATTGT
GATCAAGTTGTTGCACGAAATTGATCTTGTCAAAGCTGACAACCCCGTTGGATATCATTC
CTTCACCCGTAATATATCCACCTTTATCTCCAGCAAAAGCAACATAACCGCCTCTAATAG
ATTTTACGTCGTAAAGAAGCTTCATGTCGCCTGTCATGTGCCTGGATGCCCCACTATCAA
CAATCCAGTGACTACTGATAGTTCCTCCTGGAACACCCTGCTCATGAACTCAAATGATTA
GTTGGAGATGGGGACCCAAGCCATTGTGGTCTTGGGTCTTCCATTTTCATCAATAACAAT
AACTTCTTGTCTTTGATGATTGGTGAATTGTGATGGTCCCCCTGATTTGACAACCGTTTT
TGGTTTCCAGGTCTGTTTTGTTTCACCAGTATTTTTCTTTAAAACTTTAACTTCTTTGTT
GTTAGAAGTTTTTGAATTATCTGGTTTTACACAAACAGGTTGTTTTTGAACCACATCGGT
TTTAATCGCTTTTTCAATTCTTTTGACCTGTTGGCGTTTCTGTTTCTTTTCCCTTTCTTT
TACAAGGCGGGGATCTTGTTTCACAGAAACAGATCGCTTACGGTCAGTTTTGTCACGGGG
ATCATCAACCTTTTCTTTTTGTTTATGAAGATATGGGCAATTTCTGATAATATGCCCAAT
GGTTCCACACTCAAAACATGATCTTCGTTCAACAAACCCCGAAGAATCATGTGATCGTCT
AGCCGATGATGTTGAACTTTGTGAACCCGAGGTACTAGGTTTTGAACTACTTGGTTCATT
TCTTTTCTCGACAATAGCTTTCTTGACAAAATCTAAGTTAGATTGATTTTCAAACTTTTC
AATTTTGTCTGTTCCCGTCGACTTCACAAAGTTAACATTTTTCTTCCTTTTCTGATTCGG
CTTCTTTTGGGCTTGAGCCGGTGATGTTCCTTTAGGCTTGATGTGATTTTGATGTTTTGC
ACTGTTGGTACTTTCTTGCTGCCAAATTCCTTTCGAATTTCAGCCTTTGGAATAGGAGGA
CACTGTGTAACTGTAACCTTAGGTCCTGCCTTTCCCAAGAACTTACTCGTCGAATTTTCA
AAAACTTTACTGATTAAAGATTGATTAACATTTTTAATCGGAAAGTCTTTGTCTGAATAG
ATCTTATCATCACCAACCAGAGTGTACAGCAAATTCACACTCTCCGACTCTTTCTCAGAC
ACGGGCTCGATTGCAACAGTCTTAGCGGGTTTTGCTGGAGGATCACATAGAATGTAATTC
TCAAGAGGTATGTCCTCATCTTTAACCACCGCATCAGACTTTGCTGTGACAGCATCATCA
GATTCATCATCAGAAGAATCAGCATCCTCAATAATGACAGGAGGATCCTGATTCAGTTCA
GCACTTACAAATGTATCTGCTGACACATCTGAATCTGAGGATACTTCTTTTTGGTATCCG
AGCCCTTCAGCAAACTCTTTCACATCTAGAGGCACAGATGGTTCAAAGAACACTCTGTCC
TCCTCATCTGGCATGGCATCATAATTGTGTCTAACTGGTGGTGGACACTTCTTGTAGCCT
ATGCATGTGACATCTCTCTTTTCCTTCTGAACATCGATGATGTGGTCCAACACATAGCTA
GAGCTCAAATAACTGTCTAGCTTGAGCTGGATCGCATCACTTTCCGTTTTCACACAAGCC
ATCTCTTTTTGCATGATCTCAAGGCGAGATATATACAAATTTATGTCAGTTTGTTTTCTT
GAAACCATTTTAGTCAGTTCAGTTTTATCTTTCTTTATGTTTCAATTACTGACTTAAATT
CTTTTTCATGGGTTTCATAAAACATGTTGGCTTCTGTGCATTTTGAGAGATCCACAATCA
ATTTCTGATTGTGAATGAATGTCACATCATATTTCTCTTGCAAAGCCTCATGCTTGCTTT
GCAATTCACACCACTTAGCAGACAAGGAACCATGTTTGTCTTGCAAGTCAAACAAACTAG
CTTGTAAAGCATCGTGTTTGGCTTGCAACTCAGACATGTTTCCCTCTAAATCAGCACATT
TATCACGCAAGCTATCACAGTTAGCACAAATAGCAGTAGTGGGTTCATCGACACATACCT
GGCTTGATGAACTGCCGACATTAGCCATAAAGGCTGAATGAAGAGAAGACGAAGTAAAAG
CAGCTTGATCCACCAGAATAGATCTTCTTTGAGTTTCTGCTGCTGATTCCTCCAAAAGTT
CATCAATATCTGCATCAATTGCTGCATTTGATGTCTCACCCACATGATCATCACCAGAAT
TGGATGATTCTTCATCAACACTCCTGCTGTACCCCGAAGAGTCTTCATCTTCAGACGATT
CACCACCACTGGCGGAAGATTCTCCACCACTGGTGTGAACTAACTCCTTCACAACTTGGG
CAAAACACGCTGTTCCATCGGGTGCATCACTACCCAACTGGATTGACCATTCACAACCTT
CATCCACCTGAACTGCAAGTGCACGGTTGGTTTGGTTGTTGACAGGCACCAATGTACGCT
CATTGTTTCTACTTTGCTGGTTGCCTTGGTTTCTGAAGGGGTTTTGATTTCCGTGCTGGG
CTGGCTTAGTACATTCTCTCTTAAAATGACCCCATTCCCCACAGTTGAAGCACTTTACTG
CCTGTTTATCAAACCCATACTTGGTGTCTCGCTTGCTCTCCAAGCTGGTTCTGCCAGTGC
TTTCCATCCAATCCTTTGCTCTTCTCACAGCACTCGCAAACGCCCACTTGATATCCATCA
GATCTATCTCTTCCTTATCTATCTGCCGATAATCTTTTTGTGTCAGATTAATGTTGCCAA
TCTGACCTTCTATTAACCCACAGTATGCGCTCACTACAGTGTTAAGTAGCTCCATGTGTT
CCTTAGCCACTTCTACACTGATTTTGGAGAAGCTTGACGTGTCGAGCTGCACTGTACTTG
GCTTTGGTTGTTGACCAACAGATGGTGTTCCTCCATAAGAAGCACGTTGCGTTTGAGCAG
GAGGAGGAGGAGGTGGCTGTATTGGATTTCCATACATGTCTATGGTTGGAGGAGGCTTAA
CAGGAACTTGCACTGTATTTCCATACATATCAGTGCTTGTGACAAATGTTGTCTGCAAAG
GAGCATGTTGACTGCTTGGCACGATGGCTCTTGAGGAAGAAGAGCTTGTAGTTCCATAAT
ACATTTCTGGATTCTGTGGCACTGGAACTCTTTTAGCTTTCAAGGTTTCTTCCTGATCCT
TGTTCTCCAACAACTGCACGAAGTCGTTGATGTTTGTAGCCGCCATAACCCCATTATACT
TTAAAATCTCCAGAAAACTGTTCCATTGGGGTGGCAATGCATCAGCAAACTTCTTCACAA
CTTCTGTCTGAGTTGTTGTCACGCCAAAGTTGTTTAACTCAGTAAGCAAATGATAAAATC
TGCTTGTCATATCTCCCAAAGACTCCTTATCCAAGCATGCAAAACCGTCAAATTCCTTCT
TGAGCAGATCATGACGCAATTGATGTGTCGCCTCATTCCCTACTCCTCTGGTCTTTAAAC
CGTCCCACAACTTCTTTGTAGTCTTGAAGCTGACAAACTGATGATAAATATCTTTGCTTA
ACGCCTGAGTGAGAATGGCGTAAGCTTTCTTCTCCAGATCATATGTCTTCTTCTGATCCT
CTGGAAGATCTGCAAATGTGGCAGTTGAAGAAGCAGCAACCTCGATGGCTTGATCAAAAT
CTGTGGTGAAACGTATCCACAGCTCTGTATTCTGACCCAGAACATAGGTACGAAATCTGT
CAGCCCAACCCGGATATTCAGTTAAATGCATCAGCTTCGGAGGTCGATTCAAACTCCCTG
TTTCGCTTTCGCTTAAGAGAATACTTTGAATGCTTGGAGTTTGATTTGATACCAACGCCC
ACTGATTTCCCTGAGAAGATGTCGATACCGGAGACTCGGCCCATGAAGACGATAGACTTG
TAGACGTGTATTTTCCACTGTCTGGCGCCGGTGTACCCCACCATGAGGGAGTGGAACCAG
AACTTGTATATTTACCACTGTCGGGAGCCGGATTCCACCAATTCGGATTCATGATTAATA
AGCAAAATAAATGCTAATTGAGAATAATCCGAAAGATAACACAGCCGAAGGATCCTGGTC
GAAAGATCTGAAATCACAGAAACTTGTTAACAATAAACTGACCACAATCGAAAGATCAAC
TATTGTTCGAAGGATCAACAGTACTCGAAAGATTACTGTTGAATCTCGAACAATGATTTC
GAAAGATTCAAGAACTCGAAGGATTCCCTTTTTGAAAGATCCTTATCTTTCGAGTTAAAT
CCCTATCTTTCGGACACTTATCTTTCGAATAGATTCCTTTATCGAAGGATATGATTCAGA
CTTCGAAGGATGGGTCGAAGGATAATAATCTTTCGAGCCTTCCTTGATCGAAAGATGGTC
TTTCGAGGTCGAAAGATATCTTTCGAAAGGTTCTGACACAACTGACGTTGATTTGACAGG
TTGGTGAAAAGGTGATGGGTAGGTAAGTCAACTTTCGGCAGAAAGGATGTGCAGGCTTAC
TTTTCCCACCAACTTTGAAAAGATTGCCCAAAAAGGAAAACCTTATCCCCAAACCAGTCA
CCGGAAGTTTAACCGGAGTTTTCGCCGGAAAACACAAAGTCACTTAAAAACAAGTTTTCA
AGTTACCCAACCCAACCTTGAACACTCCCGAAGGTTTAGAATCCGTTTTTCAGTTTAAAT
ATGCAAGAAAAACCACCAAAACGGGTGCTAAACCAAGTGTCCAAACACACCAAACACTTG
AACAAACCCGGTTTTAAACAAGGTAAAGAGCGAGGCTCTGATACCACTTGTAGGTCCCTC
TCGGAGGATCGAGAACAAACCTAAACCTTGTTATACTAACCAACTAGCGAGTGCGGAATC
CAAGCTAGCAAGCAAACCGGGATGAAGCAAGTATAAACACAAACACACAAAGGTTCACCG
ATTAACACAACTTGTATTAATGCAAATGAAGGTTTCGGTTACAAGCACAATGTTTACAAA
TCTAACTTGCAAACTCTCAAAGTGTGTGTATGTGTTTCGGACAGAATGCTCTCAACTTAT
CACTCTATCTCTCGGGTGTGCACTCAGAACCATACTAACACATACACTGCATGGGTATTT
ATACCCAGCCCATGATGTCTGGTCCGAAGGATCCGATAGATTGTCCGAAGGATCATCTAT
CGATCACAAGTCATTCGAAGGATCAGCAAGGACTTCGAAGGATGATCTATCGATCATCCA
TCGAAGGTTCATCTTTCAATCACCTCGAAGGATCAACATTATCCTTCGAGAGCTATCCTT
CAAGCTATCCTTCGAGCTATCCTTCGACACAGAACATCTTTCAACATTTCATCAACTGTT
GTCCAAGTCAAACCGGAGGATTGTTGACTTGGTCAACTTACAACACTAATCAGGACATCG
TTTACATCATGACCGAATACAGACAAAGTACAGACACAAGTGCACCAACATAAACTATAT
TTAACTAATTACCGAAACGGGAGCATGGTTGTCATGGGTTAAATGATGAATAATATCCAC
ATTTAAGGTCTCGTGGTTATCCTAATAAATGTACGAAATTTCATGCTAACCATGGTAATT
CCCTAAAAGGGGTGGTGTGACACAACATCCAACATCCAACATCCTAGGTGACAATACATG
ACACATCTCATGCCCCCATACCTCTTAGCTAGCCAAATAGCATCCGCAATAAATAGCATT
TTATGTTATTTTACAGAAATCACAACCACCCTACCATATCTGTAGGTCCCTTTTCTCGGA
GGATCGAGAACAAACCTAAACCTTGTTATACTAACCCACTAGCGAGTGCGGAATCCAAGC
TAGCGGGCAAACCGGGATGATGCAAGAACAAACACAAGAACACACAAAGTTCACCGATTA
ACACCACTGTATTAATACGTATGAAGGTTTACGGTTACAAGCACAATGTTTACAATCTTG
TTTGCAAACTCTCTAAAGTGTGTGTGTGTGTGTGTTTTCCAGCAGAGTTTCTCTAACTCT
CCAAATGTGCATCTCCTAACACTAACACACTGCATGGGTATTTATACCCATACATAGCAG
GTCTTGGTCGAAGGATCGATAGATGGTCCGAAGGATCATCTATCGATGACAGGGAGCTCG
AAGGATCAGCATGGACATCGAAGGATCATCCTTCGATGTCTAATGGTTGAACCATGGTCG
AACCATATCTTTCGAGCACCTCGAAGGATTAGCAGTATCCTTCGAGGCTATCCTTCGATC
CAGACAACATCATGTTGTCCAAGTCAAACTAGGAGGATAGTCGACTTGGTCAACTTACAG
ACTGATTTAGGACATCGTTTACATACAGACCGAATACAGACAAAGTACAGACACAAGTGC
ACCAACAAACTCCCCCTTGGCTGTAGCTTTGTCTTTATCTTGTCTTTATCTTCTATAGAT
GTAGACTTGTCTCGAACTTCGACAGTCTTTGGTCTTCGAGTTTCCAAAACTCTGATGTCC
TTTCAAGTCTTCATGGTCGGAGGATCTTCAAAGTCTTCACGTCTTGAAAGCAGAGAGTGT
ATCAACAAACTACCCGTATCATGTAGGCAGTGTGTTAACAAACTCCCCCTTAACATAAGC
TCCCCCTTGAGTTATGCTCGTGAAATACTTTAACTTTATGAAGTGAGATCCTTGTGGTGT
TGATGATAGCCAGCGGCAACTCGATCATCTTCATCTTTTGAGTGCCTTCTCGTCGTGTCT
TCATTCCAAAGCTTGTCATCGACCATGTTCTCCTAGCCTTTAGAATCTGCACATGCAAGA
AATCTAAACGCGTAATGAGAACGACTGCTTGGAACATAGTATAAGCAAATGACACACGAA
TGACCATGTCACAATCAAGCACCGTCCGACAGTTTGAAAGTTTAATAAATTTTTCAAATT
TTAAATTCTAACTTTCAAAACATGCAAATTTCGACCGTTTATGAAGATTTAGTCAGTTTG
GTTTTCGTTCATGTTTCAGGTAACGAAGACTCGAGCTCCAACATCGTACGATCGAAAATA
AAGCAGAAATAAAATCTTTTTGGCTTTTATAAAGTTTATATTAAAACACGGATTTCAGGT
GTGTTTTTTTGAAATTAAAAGACAACAATTTAAAATCCTTTGAGTGTTATCAAACGACAT
CACCGCTAATGTCGTGCTGATATGCACCAAACGACGAAACTGTTTAAAAGAAAAAAAACA
ATAAAAGTTAAGCAGTAAATAAATATATACAGACATTCTTTTTGCGAGTTTCGAGGGTAA
GAGAATCATATCAGTGTACGGTCATGCCAAAACACTCTTGTTGTTCAGTTAGTTAACATT
AAGATAAGCATCCTATAACAATTATCGGTATTGTTGTCCACTTAAGCTCAACTTATCAGA
TGTAATCATGTTTAGAGGATACGTTAATGTATGATTTATACTTACCGACCGGTGTTCATC
CACATCACGACACATTCCCGTATCAAGGTATGCACGAGAGTTCATCTTACCGGTGAGTAT
ACCGATTATCATCTGTTTGACCGTATAAATTGTGAGATACTCACTTATTTTGATTTGAAA
ACAAGTCCTATGTGATATAATCACTTATTGATGAGGAACTTGATTTTCGTATGCATGAGG
GCACAGGTGCAAGTCCGTGAACAGGTCAGTACTTCCGTACAGCAGAGAGACGAACTTGAC
ACCCGGATAAATGTGATATTTTATCACTTATTTGTTTTGGACATGTGATTGTTTATCACT
TATTGAGGTCGAATGCAGTATGTAATATGTACACGTATGTATAGTATCATGGAAGATCTA
GACTTGCATCCCCGTTATTTTTCGGTAAAAGATACAACCATGATACCCAGATGATAAGCA
GCATAAAGACCGAATATTTCAGAACCTCGGCAATCTATCAAACGAAATTTCGGTACTAAG
ACCATATGCCAATGAATGGTTCCCACCTGGTCTTCAGTCGATTAAGATTTATATCACCCT
GCACACTTTAAAGTGATTGTGAGCCTACCGATACATCTTATATAGAGCTGCTTATCGTTT
TGCATTTAAGGTTTAAAGAGGTTAGGATAGACCACTGATGTACTATCATTTTCTCTTTTG
CTCTCCAGGAAACTCATTTTTGATTTTCTATTGTTTTTGTGTTTTTGAAATTTTTCGATG
TTTTTGTATTTTCCGATTTTTGGATTTACTCCCCCTAAAATCAACAAACTAAGATAAATT
TAAAAACACAAAGATATTTACAAAAATGATTTTCCGATGTTGGTTTACTCTTGCTTGACC
TTAATGCCATTTACCAAAAATAAGTTTTATCAGAAAAGATTTAACAAATTTTGGAAAAAT
GAATTGGCATGTCGGTAAGCGGTGCGGACCATGACAACATTGACGAGTTTCACAAAGAAA
CAATCACGTGTGAGGTGATATTTGAGATCAACGTGTCAGGCCAAAGAGTGCTGTATGAGA
TGATAATAATTCATAAAGTAGCTTAAAAATCAACAAGTATAGGAGAGATTTAGAAATTCA
AAAACCGTATCCTGCAACCGTTTCATGCATTGCAAGGAATCTAAGTGTTCTTCCAAACTT
GATATCCACCCGGTGTGGACTTCAAAGTCGATTTTGTAGCTACTGACTAATCTCTTGACA
GCAACAAGGTCGTAAACCTCCGGGTCCGGCTGGTCTTCCATATTGCACCAGCGAAGGTCT
GTGACTTTCTCTTTCAGAAATGGTGTGCGGATATTCAATGCACTCCAAGGCATCGACACA
CATTTCACTTCATTCGTTCCTGCGGACCCGATCAAGAACCAGAATGACCAAATTTTCGGC
ACGTTCTTCATTTGGTCGAATTTTGCACCATCATTCAATCACATTCTTTCATCAGACTTT
TTGTGTTCTTTTCTTCTTCCCTCTCTCCACCAAAGGCAACAATTTCTTCTGTCGCCTATC
TTGTGCAAGAACATTCCACTATCAACAATCCTAAGACTATCGATAGTTCCTCCTGGAACT
TCCTGCACACTCACTCAAAGATTAGTTGGAGAGGGGGACCCAAGCCTTCATAGACTTGGG
TTGCCCCTGAGAATCAAGAAATGTAATTTCAACCTCTTGATAATTGTCAAGCACAACACC
TCCCTTTGAACCTTTACCTGTTTTAGGTTTCCAAGTTTGTTTTTGTTTACCAGAGTGTGT
ATTATGTACATTTTCTGGTTTTAATGGTTGTGACAAACTAGGTTTCCTTTTAACAGTTTC
CGGTTTTAAGGCCTTTTCGATCACCTTTACATTTTTACGTCGTTGTTTTGTTTCTTGCTC
TTGAATAGTGCGTTTATCATGTTTTGGAGAAACAGTACGACGTTGTGAGTGACCTTGTTC
AGAGGGGGTTCTTTCAACAAAATTTGGTTTGGGCAAGTTTGTGCAATCTTTAATGATGTG
CCCAGACTTCCCACATTTGAAACAAGTTCTCCTTTCAACAAACTTAGGAGAATTTGTTCG
ACTAGCAGATGTCGAACCTGTAGAACCTGAGGTACTTGCTCGTTCATCACACCCGTTTGT
GTGTTGGGTGTAATTGTTATCACTGTTACGCTTCAAAATCTTGACTTTTTGTACAAAATC
GGTGTTTGATTTGTTTTCAAAAGTCTCAATTTTATCCGTACCCTTTGATGCTACAAATTT
AACATCTTTGCTCTTCTTTTGATAACGAGCTCCTTTTGTTTCAACCTTAGCCTTTGGCTT
TGGAGCTCGTTGTTGTTGTTTACCCTTAAAAGCAATTGGTTGTTGCTTTGTCGGTGATTT
CTGATTTCCAAATTGTTTTCTGATTTCAGCCTTTGGAATTGGATCACATTGAGTTACAGC
AATTCCCGGAAGTGTTTTTCCCAAAAATTTGTTTGTATTGTCTTCAAACACTTTGTCAAT
CAAAGATTGATTGACATTTTTGATTGGAAAGTCTTTGTCAGAATAAATTTTACTATCACC
GATTAAAGTATACAACAAGTCATTGCTTTTAACAGCAGACATACTTTTCTTATCATTCTT
GACATCTTTGACAGGATCTATCACTTGCTTGACAGCAGGTTGCACGACAGGAGTAGGAGG
ATCACAAAGAATATGATTCTCAATTGGAATTTCTACTCCCTTCGTCTCATCAAGTGATTC
ATCCTGTTCATTCACATCTGATTCATCATCTGAAGAATCACAGTCCTCAATGGTTGGAGG
ACTTTGATTTGAAGCACATGATGATTTTCCTTTGTTATCAGATGAGCCCTCTGATGAATT
GTCCGGTTTGAACCCTAGCCCAGTGGCAAATTCCTCAACATCAAGAGGTACACTGGGTTC
ATACCGAGGCATTTCCTCTTCATCGGGCATCTTGGTATAGTTGTTCATCAAAGGAGGTGG
GCAAGCCTTATACCCAACTCCTTTCACATTCCCTTTCAGTTGTTGAACGTCAATTATGTG
ATCAAGCACAAATCGGGAGTTAGAATAACTCTCCAATTTTTGCTTGATAGCATCATGCTC
GCATTTGGCAATGGCTAACTCCTTCTTGGTCTCCTCAACAAGATTAATATAATCGTTAAT
ACTAACTTGTTTATGATAAACAACTTTGTTCAATTCGGAAACACTTTTCTTTAGGGTTTC
AATTACAGATTTAAAATCTTTTTCGTTTTGAGTTAACGCCATGTTTGCCTCTTTGCATTT
GGACAGTTCAATAACCAAACTTTGATTGTGACTATGAATCGTTTCAGATTCACGTCTCAA
TTCATCACATTCATGCTTCATCTTAGCACATTCACTACATATGCTAGGAGTTTCAACCTT
TACCTGACTTGAAGAAGCTGTGACATTAGTCATAGAGACAGTTTGAGAAGAGAAAGATCT
ATCCTCAGTGAGAATCTTCTCCATTTCTTTCGATGCAGCATCAGCTTTCTCGATCAAGTC
AGATTTTTGATCTTTTGTCTCCTTGGCATCATCCGACAAATTATTAGCTTCAGAATCAAT
TCTTTCATTCAGATTGGATTCTTCATCTGAACTGCCACTGTATCCTGAACTGTTATCATC
TTCCGAAGATTCACCATCATTGACATTTTTGACAATTTCAGCATAGAATGCAGTTCTTGT
TTGATCATCGTTTCCCAACTGTATGTCCGTACCACAATCGACGCTTTGCTCAAATTGAGG
TTTTGTTGTGGAAACTTGAGGTTGTGGTTGTGGCTGTGTTGGGACAGGAATGTACGACCT
CGGATCGAATTGAGGTTGTGGAGCAGCTATTGACTGAGGAAATGAAAAGGAACTCGTATT
GGACACAAAAGCAGTTTGAAGCTTCGGTTGCTGAACAGAACTAGAACTAGCTGAAGGACC
AAAACCAGGCAAATACATTTCTGTGTTTTTAGGAACAAGAGCTCGCTGAGCTTTCCGGAT
TTCTTGGTCATTCTTGTGTTCCAGCTTCTCAATGAATTCATAGATGTTGACTGTATTCAG
AGTACCCGTATGCTTCAGCTGCTCAATGAATGAACCCCACTTTGGTGGTAGAGCATCAGC
AAACCGTGCCACCATTTCCTGTTGAGATGTAGGAACACCAAAAGCACGCATTTCACACGT
TAAATGATAATAACGATTTGTTATATCATTTAGTGTTTCATTCTCTAAGAAACGAAATGA
TTCGAATTTCTTCTTCAACTGATCCTGGCGTATCTTAGTAGTAGCTGCATATCCTTCTCC
TCTTTCCGCCACAAAATTCTGCATGTCTTGATTTTGCTTTGACACCAAAGCCCATTGACT
TGCACTGATTGAAGGCTGTGGAATCATACTCTTTGCCCAATCTGCAGCAGTGACTAACTT
TTGATTGGTTCGTGAGTCCAAACTCCAATCCCATGGACTTGTACAGCTCATTTTGATCAA
AAAATTAACAAATAACCTACACACCACAAACTGTTAACAACAAACAGACAACAATTGAAA
GCTACAATCTGATCGAAAGATCAAGACTTGTTCGAAGGATCAACAGTGATCGAAAGATTA
CTGTTGAGTTTCGATCAAAGCCTTCGAAAGATTCTCAAAGTAAGATCCTTATCTTTCGAC
TGATTATCACGAAAGATTCACAGTTCGAAAGATCTATATCTTTCGAATACTGATCTCGAA
AGATTCACAATGAAAGATCCTTATCTTTCGAGATGTATCCTTATCTTTCGGACAACCAAC
TTTCGAAAAGATTCCAACTACGAAGGATAACCCTTAGACTTCGAAAGACTACTCGAAGGA
TGCTAATCTTTCGAGCTGTCTCCAATCGAAAGATGTCGAAGGATATCTTTCGATGTCGAA
GGATATCTTTCGAATCCTCTGACACACCTGACACGAAAGGACAGGTTGGTGAAAAGGTGA
TGTGTTGATGTACCAACTTTCGGCAGAAAGGATGGTTCTGCAACAACTTTTCACCAAACA
ATTGACTTTCAAAAATTTTGCCAAAATAAGCAACCTTATCTTCAAGAACTGGTCACCGGA
AACACACCGGAGATATGGCCGGAAAAATCAAAGTTTCACAAAGACAATTTTTATGTTACC
CAAACCGACCCCGAACACTCCCGATAGGTTTAGTACGCGTTTTTATGCAGAAAACTACCA
AAAACGGTTACTAAACCAAGTGTCCAAACACACCAAGAACTTGAACAAACCGGTTTTAAA
CAAGGTAAAGAGCGAGGCTCTGATACCACTTGTAGGTCCCTTTTCTCGGAGGATCGAGAA
CAAACCTAAACCTTGTTATACTAACCCACTAGCGAGTGCGGAATCCAAGCTAGCGGGCAA
ACCGGGATGATGCAAGAACAAACACAAGAACACACAAAGTTCACCGATTAACACCACTGT
ATTAATACGTATGAAGGTTTACGGTTACAAGCACAATGTTTACAATCTTGTTTGCAAACT
CTCTAAAGTGTGTGTGTGTGTGTGTTTTCCAGCAGAGTTTCTCTAACTCTCCAAATGTGC
ATCTCCTAACACTAACACACTGCATGGGTATTTATACCCATACATAGCAGGTCTTGGTCG
AAGGATCGATAGATGGTCCGAAGGATCATCTATCGATGACAGGGAGCTCGAAGGATCAGC
ATGGACATCGAAGGATCATCCTTCGATGTCTAATGGTTGAACCATGGTCGAACCATATCT
TTCGAGCACCTCGAAGGATTAGCAGTATCCTTCGAGGCTATCCTTCGATCCAGACAACAT
CATGTTGTCCAAGTCAAACTAGGAGGATAGTCGACTTGGTCAACTTACAGACTGATTTAG
GACATCGTTTACATACAGACCGAATACAGACAAAGTACAGACACAAGTGCACCAACAATA
TCTCCCCTTATTTTAAATTTACGATAATAATCACTTATTACTCCACAACAGAATAACCAA
ATCTACACCATATTTTATAATTCGAAAAAATTGCTACAATAGTTTATTACATGTAAAAAC
TACTATTTATCTTCCATCAAATTGTTGTGAGTGTATAAAAACCATAAATATAATAAAATA
AATGTTTGTAAGTAAGATAAATATAAAAATGGTGGATGAGATATGAGAGGTTTTTTAAAT
GATAGATAAATTTTGAAAAGTGTGCTTTTTAGTTAAACTATAGGTAGAATATGACAGGTG
GAGTTTGAGTACAAATTGGTTAAAAAATAAGAAGGGTAAGAAACCATAGAGTGACAACTA
TGCAAGAAGAAATCAAGTGAAAAATGTAATTTTGTCTAAGAGAAAAAAATAATATACACA
TGCAATTCATATGTTATTTTACAATTTTTTTTTTACTCTTTGTAACTTTTTATATGTCAT
TTGTTTAAAAAAAAATTATACCCTAAAATCGAGTGTCTTATGATCTTTAACACGAGTACC
CTATTTTAATACTTTAAAAAAAATCCGAACATCCAGTTGTGTATTACAAAATGTACATTA
CGTAAAACACAATTAGTATCAAACTAAAAACACAATGGAAATTAGATTAAAACACTATCG
ATAACAACATATAAAAGTCACAAGAGACAACATACTAAAACACAAGTGACATAACATAAA
ACACAATGAGTATAAAACTAAAAGCTCAATACAAAGTAGACTAAAAACACAACTGATAAC
AACAGATATAAGACACATTGGACATCAGACTATAATACAATGGACAATAGTGTAAAAACA
CAAGGAATAACAGACAGACTAAAAACATAATGAATAATACACGAAAATACAATGAACAAA
AAAGTTAAAACACAATTGACAACAGAACAAAAATACAATGGATAACAGATTATAACACAA
TGGATAGCAGACTAAACACAAAGACGATAACCGATAACACAATGCATAGAAAGCTCACCT
AGCTGTAGAACACAATAATCATAACTGATAACAGAATATATATAAAACCCAAATATAACC
TTTCATCATTCTATCATACACTGTGTTATAGATTCTCATAAAAGCGCAATAGACATAACC
CAAATTAACATTTTGTTATAAATTTTAATAATAACACAATGCGTAGAAACCCTAATAAAA
ATGTAATGACCAAAACCTAGTTTAAAGACACAATAACTACAATCCTTAACCCAATGCAAT
GAAAACTCATTAAAAATGATTTTTATTTTTTATATATAACAACATTACACTCATATTAAA
AATAAAAAAACCCTCGTTTTATGGTGACTTTTTTTAAAAGTCGTATGAAAAAGTTATGAA
CATTTTATATTGATGGGGTGATTTGACATGTGGCTTGTTGGGTAGGAAGGTGGCGTGGAG
CCTTCCACCACACCGTCACACCGCGGCGCCCCGTGCCATGGCGTGGAGGGGAGGGCATGA
AGAATACCACCGACATGAAGGGGAGGGGAGGTGTGGCGTTATAGCTCTTGGTTGGTTGTT
GAACGAGTTTGTTTTAATTGGTTGTTGAATTCTAATTTTTTTTTTATTTTTTTTATAACG
TCACATGACACTTCATGCTCTCCTACTGACCAGTCTGAATCCTAAATAAGGAAGAACCTA
AATATTCCAACTTAATTTATCAATAAAAATAATTTACCCTGCAACCAGCTTCAATGATTA
CCGTCCACACTCCGATCCCTCATCTTATGTCAGTAACTCTTAAAACTACTTCATCTTTTT
TGAATCCTTATGTAATTTGCCCTGATGATTGGAATGAAATAAAATCATGTTTGATCCTAA
GATAAAAGCCTCAAAAATAAAAATTGTTTGACTTATATTTGTTAAAGGAGTTGTTAAAAG
TGGTCTATAAATTTTTTGCTATACTATTCAATAATAATATTTAATTAACTTATATTTGTT
AAAGGAGTTGTTAAAAGTGGTATATAAATCTTATGTTATAATCTTCATTAATAGTATTCA
ACGCACTGATCTATAATACCGAGCTCGAATTATCTTGGCTCGTTATAATATTTTATTCTT
CTTTTAGTAATCCGTCTATCTAATTATCTCCTCTTGTGTATTTCATGTAGCTTTGGCATC
TTTCCACCGTTTTGAGATCTTAGATTTGAGTGGAAACAATTTTGTTGCAAGCATCCCGTC
AACAATAAAGTTCTTATCTTCTCTTAAAGCTCTCTCATTTTCTTTCAATAGTCTCAATGG
GTCATTAACTAATGGTAAGTTATGTATAACAAAATTGTTACAATTTTCTCTTTATGTTAC
CATTGCGTAGTTGTTAACATCCGTGCAAGTGCAAGCCATTTTTTGTCTTGAATGGTTAAC
ATCCGTGAGTTAAAGAACCTCAAGCATATGGATTTTAGTGCCAACATGTTTGATGGAAAC
CTACCAGAATGTTTCAACAGGCTATCATCACTTAAGTTCCTTGACATCTCTAAAAATCAA
TTCACCGGAAAAATTCCGCCATCTCTCATAGCTAATCTCACATCGCTTGAATACGCGTTG
ATTTTTGTAGGTCCAGCTAGGAGGATCTAGTCACCTAATCCTTGTATACTAACCAACCCG
GTTGTGTGGAATCCAACCGGAATGGCAAACCGAGATAGAACACGCACAAAACAACACACA
CAATATTCACCGATTAACACCACTTGTATTAATACGAATGAAAGGTTCGGTTACAGGCTC
AATGTTTACAAATCTATTTTGCAAACTCTCTCTCAGTGTGTGTGCTCTCACAAATATGCT
CTTTGTGTTCCACAATGTGTTCTCTAGTTTTTCTTATCCACAGACAGTGTATATATAGTA
CATACACACAACGAATCAGAAAAAGACTTGGCGAATCAGAAGCATTCTTGACGAAACTGT
GCAACACTTGACGAATAAGCGATGAAATTGAGCATATGTCGACGAAACACTTTGTTTCGT
CGACTTCTTCCTTGTCTCGTCGACTTATGGGCTTGGGCCCAAGTCAGTTTCGCCAAACAC
TTTGAGCCCAAACACTTTGAGCCCAGTACTTGTTTCTTTATTCAGCCCATGACTAATTCA
AGTCCTTTTAAGTCTTAGGCCCGCTTTAGATCTTCTTGTACACGACGGAGGAAAGTCGTG
TTCTTGATCGAATCACGTCGCGTCGAGTCGCGTCCAAAATCATGTATCAACAAACTCCCC
CTTGGACGCTACTCGCGAGATTCGCCTTTCATGTCTTCAATGTCGGAGGATCTTGAAAGT
CTTCACGTCTTAAAAGCAAAAAGTGTATCAACAAACTACCCGTATCATGTAGGAAGTGTG
TTGACAAACTCCCCCTGAACATAAGCTCCCCCTTGAGTTATGCTCGTGAATGATTTGATC
ATTATGAATTTATGAATTGAGATCCTTGTGGTGTTGATGATGTTCTCCTTGCCTTTAGAA
TCTGCACATGCAAGAAGTCTAAACGCGTAATGAGAACAACTGCCTGGAATATAGTTAGTA
TAAACAAATGACACACGAATGACCATGTTCCAATCAACACCGTCCGATAGTTTTTGAAAG
TTTAATAAATTTATAAATTTCAGTTTCTAACTTTCAAAACTTACAAATTTCGACCGTTTA
TGAAGATTTAGTCAATTCGGTTTTCGTTCAGGTTTCAGGCAACGAAGACTCGAGTTCCAA
CATCGTACGATCGAAAATAAAATAGAAATAAAATCTTTTTGGCTTTTATAAAGTTTATAT
TAAAACACACCTAAAATCTTTTTGGTATTTTTCAGTATTTGAAATGTAAAGACCGAAAGC
AGTAAATAAATATATACAGACAATCTTTTTGCGAGTTTCGAGGGTAAGAGAATCATATCA
CGGTCATGCCAAAACGCCCCTGTTGTTCAATTAATTAACATTAAGATAAGCATCCTATAA
CAATTATCGGTATTGTTGTCCACATAGCTCAGCTTATCAGATGTAATCATGGCGAGGGGA
TACGTTAAGGTATGATTTATACTTACCGACTGGTGTTCATCCACATCACGACACATTCCC
GTATCAAGGTATGCACGAGGGTTCATCTTACCGGCGAGTATACCGATTATCATCTATTTG
ACCGTATATGATGTGAGATTCTCACTTATTTTGATTTTGAAAACAAGCCCTATGTGATAG
AATCACTTATTGATGAGGAACTTGATTTTCATATGCATGAGGGCACAGGAGCAAGTCCGT
GAACAGGTCAGTACTTTCGTACAGCAGAGAGACGAACTTGACTCCCGGATAAATGTGATA
TTTATTCACTTATTTGGACATGTGATTGTTGATCACTTATTGAGGTCGAATGCAATATGT
ACACGTATGTATTGTCACACCCCAACCAATGGCAGAAACATCAGGATGAGACGAAGTGTG
AAGATTGCTCGAGACATCATAACGCTAATAATTGTGACAAGTATTTAAATAATCATTTCA
TTTCATTTCTAAAGAATCAAGTACAAGGTTTTGAAACAAAGTACAACAACATGAATAATA
AAATGGTACAATACGAATACAATTCTTTCTAAGTGGGTATCTAAGCATCCTACTAGATTC
CATGCATCGTCAACATCCACCTGTAACATGTTAAAATAAAGTTCAATGCAAAAGCAAAGG
CGAGTATACAAGTTTGACACGTACATAGCAAAAGATAAGTTTTGAACAATTCCTCATAAC
AAGCATGTGATTCAAGATAAGCCTTTAAATATGGTATGTGTCTAACATATCAAATCAAGG
AAACGCAATATGCTCATGACATAACCGAGATAAAGGGGCGGGTCGTTAATCCTATAGCGC
TACATATGTCACGGTTTGGCTCGTACGAAGTTAATAATAAATTCAACACATAAGATAAGT
CCAAGTTTAAAGCATCAAGCCATCACGCATACAAGCATGTTGTAGGAATGTTCATGTGTT
TAAGCAAAATGTTCATGTGTAAGTTTGTTTGATAGATAAACATGTTACACCCCAAAAGTG
GTAAAAGTAAAAAGGGGAAATACGAGTATACTCACAAAGTTTGCATATGCTTTCCAATTA
TCCAATTATTGACGAGTTGATGAGGTTGGAAGATTGAATGTGTAGGGTTAAAGTTCAAGT
ATGCTTAGAGTAGAGATTCGGTATTCAAAACAAAATAAAAAGTAAGATATGTGAATAGCA
TGTGAAAATAATCATCTTCAACACTTAACACTTGTATGACACTTGGTAACCACAAGGGTT
ATGATAATGTTTTCATAAGTTGAACACCCATAAGAATCACAACAAGGTTTAGGTCTTAGG
TGATGTTCTACTACTTTAACATATAAACATGAGTTCAACATCAAAGGTTCGAATGAGTGA
ATATATATATCTAGGTTAAGTACTACATATTATTTAGTCCAATAATTCAAGTATGAGGTA
GAAGGTTAGGATCTTCATTTAGGCACCTCGTGTTATCATAGATGTCATGTATGGGGTAGG
AAGGACATGCTTCCATTTAGGAACCCCTTGAATGTTCACCACTTCACTTGGTGTAACAAC
AACCAAGGAGGGTCACGAACTAGGATTTGCACAATAACATAAACAACCTAACTATAGAGA
AATCATCAAATCACGTGAGGATTGTATTTAGGACAACCCAAGTTGTTCCCTAATCACTTA
TGTATCAAAGGCTATGTTTGACATGATTTGTGGGTTGAAACCCTAGACAAAACACCAAGT
TTATGAGGTTTAATCCTCTGATTTTAAATGTCTCAACCTTGTTTTTAAGCTTAACCAACC
ATGGGATAAGTTGTAAGCATTAGGACATAGGTATGAGATGTGTTGAACACAAGTTACATG
GGTATAAACAAGTTTTTGATGAACATAAAAACAAACAGAAAGTTTATGGATGATTTCGGG
GCATTTCCAGGTCTGATTTCTCCAAGGAGAAGTTTAGGAATCGAACCCCATGATTATCCA
AGTAAGTAGGAAAAAGAATCAAGTGATTTCGTTAAGAAATGAGTGAGTTATGCTCATTTT
CGTGAAGGGGTGTCAATCTGCTCGAACCTTTGCTTTCAACTACGGTTTGGAGGATGTTTT
GAGAGTTTTTAGTGTTGTAAAAGTGGTAGAGAGGCTGGTTATAAGTGGTATTTATAGGGG
GAAGGATTAGGGTTTCAATGGGTTGGGCTTTGGAAGTGTTTAGAAGGGGTTACACCTTGA
AACTAGCCCACAAAACCCAACTATATGTGGCTGAATTTTGCTGAATTGGGGCTGCCATAT
TTCTTTATTTTATTTTTATTTTTTTAAAACATTATAATGAGTAATTTTGTTAGTTAAGTT
GTGTAATAATATGCAACAATGTTTCCCCTAACTTGTAACAAGGTGAAATATGAAATAAAA
CATGATTTAACTAGGTAAAAAGTGAAATGTACAAGTATGTAACATGTTTGTAAGTGACAA
GTATATGTCACATATTAGATGATTAACCGTTGTATAAATAAGCATATTATTAGGGGTTTT
TAGGTGTCAACAATTTAAGGACAAGCATGGAAATGCATCGTGAATAAGTATCGTATAAGT
ATGAATTACAAATAAGGATTCGATGTACAATGAATTTGAACGTATGAACATGTATGAATA
TGTAGATGGTGAATTTAAAGAAACACGAATTTTATTTATGATCCAAGTCTCGGATTTTAC
AACGAGAAGACGACTATAGTAGTACAAGATTTCCAAAAATAACATTACAAGGCGAGCTTT
CTAATTATGGAAAGTACGTAGAAGCAGGGCGTTACAGTCTCCCCTCCTTTAGGAAATTTC
ATCCCGAAATTTATTCAAGCGGAAGACTTGAAAGAGTTTTGGCAAAAGGTGACTATTAAG
AATTGAGACTTGAAAAATTTGAAACGTAAAAAGTATGAAATTTTAAAGGATGACAAGATA
GGTTTGCAAAGGAGTTCGTTTGTCTAAAATGATTTGAGGTACCAAACATAACTGGAAAAG
TATAGTTGCGTATATGGAATTGAACAATTGACTCTTAATAAACGAATGCAAGTATTAGAA
TGGCATATGTATTGGATAGACAAAAGTAGCATGCTAAGAATGAAGTCTCGTCATGGATAA
TCGGATATAGCGCGTTTGTGAGTTGTTTAAAGTTTGAAATAGGTCTAAAAGGTCTGCAAA
ACACTGATTTTCTCATGGCACGTCTTACGAAAGTTTGGTAACATGATGAAAACACTTATG
TATAGGAAGTACCAGCGGCGTATCCACCATGTTTTGACCACATTACGTCCGTTTCGTGTT
CGGTGTCATGTTACGTTCCGTGTCTTACCATACACAGTAGTACACTCTATGGTTTTTCAT
GAGCCAATCACTATAATCCCGTGTGCACCCGCGATCATCTTGATCTTCGCATGATCCGCG
TAGCTTGTACTAGTTGTGTATGAATCGGGGTATACATAAAAAGTTTAGAATGTGTACGTA
CAAGAATATGGTATATAAGCAAGTCCATGTTTAAGTATGTGTGGGACCCACGCAAGCGAA
TCCCTCAGGTTACGCTCGCGTATAGGTACGAATGTATGAATCATGAGTATAAGCAAAATT
ATGAGCATAAGTATAAGTTTAAGTATGAATATACACGTAAGTATGGGTATCAAACGTACG
CGTAGTATGAGTATACGTGTAAGCATGAAACGTATAAATATAATTAAAATCATAAAACGC
ATGAGTACAAGTATGAATACGATTACAAGTATAAGCATAAAATGTGTTGTTATGAATATG
AGTGAGAGGGTGAGTACAAATACTATTGATTACGTATATAGTATTAATTGAAACATAACA
AAGTTACGTATGTAAGAGTGCTCAAAAGGTTGAGTATGTAGATACGAACGATATAAGTGA
AATTGTTGCGATGAAGCGACAAAACAAGTATGATGACATGCATGTATAGTTGTTTAAACG
AAACGTTGGGTTTATTGAATCGAAATTAGATTGGGCTTGGTTTAAAAAGGTAGAATATAG
TTTGCATATGTAAGAGGATATAAAGTACTTATTGGTCATGCATATCGTATTTTGTAATGA
ATGGAAATGCTACCTTTGTTTTAAAAGAGTTTACGAAATCCGAAGATGGTCGGTCCCCAT
GGAGTCTTCTTGCCCATGTGTTTTGAAAAATAGGTGTAGGAAAAGGTAAGTTCGTTTCAT
CAAAACGAGAAATTTTGGAGTTTTTGTGAATACGTTGATCCTTGGAAAAGGGATTTATCA
AAGGTCTTAGTGTTCATTTTAAAGGGTTTTGACAAATGGTTCGTTGATGTTGGAAATATT
GTTTGGTAAAACGATCTCATAATATCTATAAGATCCTATAGGTAATTGAGAAAGGTTGGT
TTGGTTTCAATTAAGAATGGAAGTCTCTAGTATGACGATATAATGTGAGCAAGTTTTAGT
GATTAAGTCGAATACAAAGTTCATGGGCAAGAGTTTCATTAGGCCGATTAAATTGATAGG
TAGCATTTCGTAAGGTTTTGAATTTTGCGTAATAAAATGTTTTAAGACATGATTAAGAAT
CTCGTGTATATGAGTTGAGTACGTTTTGACAAATCAATGTATTTTGAAATCGGTATGAGT
TGGTATTTTGAATAATGATAAACAATTTGGGTACAAAATATGATCGAGTTTGCATAATAA
GATATTTTGAAGAGACGTTTTGGTAACGATCACGTAGGTAAGGGAATCACCCCTAACTCG
TTGGTAAGGTCGTTTTTAAGAAAAGGGGAGTGGAGTTAATCGTCAAGTTAAGGAAATCAC
TCCAATCTCGATGATACCTCTCCACTAGTTGTTACAAGGAATATGAATTTAAATTATATA
AAAATCATGCATATATAAATGTATCGAAAAGGTTCGATATGTTGTGCGTGTGAAAAGAGA
AATCAAGGTAAACTCGAGGTTGAAAGATTGCATCGTATAAAATGAACAATAGAAACACAT
GTTTGACCAAAGTTTGGAGTGTTCCAAACGGAACTTTGACTAACCAAAGTGGTCGAAAAG
TCTTTTGAATTTGAGGAGCATGCTTTGGCCTAATAGGTAAAATACTCTCGCCGACCAGTC
GGTTAACGGTATTTACCCTTCCGGTTACTACATGTCCCAAATCAATCGAAATTTCGAGAC
TTGGCGGAATTTAACAAAAATATCAAGGAGTGGAACTAGTCGCCAAGGTGCGGGTTTCAC
CCCTAACTTGACGATTTCGTATCCTAAGTGTGGTTGGTACTCGTCGGGTCAAAATTTAAT
TTCAACACTTTGTCGAGGGTCCACTAGAGTTTAAAATTCGAATTTCTCCATCAAGGTGAG
GATTTCACTCCTAACTTGGTGGTGAATTCCGTGTAAAAAGATAAGTAGAAGGATTGAGAG
TCATTTACCAAATTGTGGGTTTCACGCCTATTTTGGGTGAACTCGTCTCGTTTGTGTAAT
ATGTGTGTTGTCGGATTTAGAATAGTCGAGTAAAACGCGTGAGGAAAAGTGTATATTAAA
GATTAAACAAACAAGTATAACATGTCAAGAATATCACAATAAAAATGAAATGATGAAACG
AATATTAATGCATAAAAAGTATGTCAAGAACACACATAAAGGATAAGACGATGAAACAGG
TATTAACACATAATAAAAATAAGTATAGCATGTTAAGTGTTAACACATAAGTGACACATA
TGCTTACAAGATCGAGAGAATAAATAAAAGCAAATAAGATAGCATGCAAGTAGTTTTAAG
TAAAAGGTACGAATAGGGCTCTAGAACTATAGACTAGGTTAAAGCATTCCTACTTTTCCT
AATTCCCTATAGTTATGGCTCTGATACCAATCTGTCACACCCCAACCAATGGCGGAAACA
TCGGGATGAGACGAAGTGTGAAGATTGCTCGAGACATCATAACGCTAATAATTGTGACAA
GTATTTAAATAATCATTTCATTTCATTTCTAAAGAATCAAGTACAAGGTTTTGAAACAAA
GTACAACAACATGAATAATAAAATGGTACAATACGAATACAATTCTTTCTACGTGGGTAT
CTAAGCATCCTACTAGATTCCATGCATCGTCAACATCCACCTGTAACATGTTAAAATAAA
GTTCAATGCAAAAGCAAAGGCGAGTATACAAGTTTGATACGTACATAGCAAAAGATAAGT
TTTGAACAATTCCTCATAGCAAGCATGTGATTCAAGATAAGCCTTTAAATATGGTATGTG
TCTAACATATCAAACCAAGGAAACGCAATATGCTCATGACATAACCGAGATAAAGGGGCG
GGTCGTTAATCCTATAGCGCTACATATGTCACGGTTTGGCTCGTACGAAGTTAATGATAA
ATTCAACACATAAGATAAGTCCAAGTTTAAAGCATCAAGCCATCACGCATACAAGCATGT
TGTAGGAATGTTCATGTGTTAAAGCAAAATGTTCATGTGTAAGTTTGTTTGATAGATAAA
CATGTTACACCCCAAAAGTGGTAAAAGTAAAAAGGGGAAATACGAGTATACTCACAAAGT
TTGCATATGCTTTCCAATTATCCAATTATTGACGAGTTGATGAGGTTGGAAGATTGAATG
TGTAGGGTTAAAGTTCAAGTATGCTTAGAGTCGAGATTCGGTATTCAAAACAAAATAAAA
AGTAAGATATGTGAATAGCATGTGAAAATAATCATCTTCAACACTTAACACTTGTATGAC
ACTTGGTAACCACAAGGGTTATGATAATGTTTTCATAAGTTGAACACCCATAAGAATCAC
AACAAGGTTTAGGTCTTAGGTGATGTTCTACTACTTTAACATATAAACATGAGTTCAACA
TCAAAGGTTCGAATGAGTGAATATATATATCTAGGTTAAGTACTACATATTATTTAGTCC
AATAATTCAAGTATGAGGTAGAAGGTTAGGATCTTCATTTAGGCACCTCGTGTTATCATA
GATGTCATGTATGGGGTAGGAAGGACATGCTTCCATTTAGGAACCCTTGAATGTTCACCA
CTTCACTTGGTGTAACAACAACCAAGGAGGGTCACGAACTAGGATTTGCACAATAACATA
AACAACCTAACTATAGAGAAATCATCAAATCACGTGAGGATTGTATTTAGGACAACCCAA
GTTGTTCCCTAATCACTCATGTATCAAAGGCTATGTTTGACATGATTTGTGGGTTGAAAC
CCTAGACAAAACACCAAGTTTATGAGGTTTAATCCTCTGATTTTAAATGTCTCAACCTTG
TTTTTAAGCTTAACCAACCATGGGATAAGTTGTAAGCATTAGGACATAGGTATGAGATGC
GTTGAACACAAGTTACATGGGTATAAACAAGTTTTTGATGAACATAAAAACAAACAGAAA
GTTTATGGATGATTTCGGGGCATTTCCAGGTCTGATTTCTCCAAGGAGAAGTTTAGGAAT
CGAACCCCATGATTATCCAAGTAAGTAGGAAAAAGAATCAAGTGATTTCGTTAAGAAATG
AGTGAGTTATGCTCATTTTCGTGAAGGGGTGTCAATCTGCTCGAACCTTTGCTTTCAACT
ACGGTTTGGAGGATGTTTTGAGAGTTTTTAGTGTTGTACAAGTGGTAGAGAGGCTGGTTA
TAAGTGGTATTTATAGGGGGAAGGATTAGGGTTTCAATGGGTTGGGCTTTGGAAGTGTTT
AGAAGGGGTTACACCTTGAAACTAGCCCACAAAACTCAACTATATGTGGCTGAATTTTGC
TGAATTGGGGCTGCCATATTTCTTTATTTTTTTTTTATTTTTTTAAAACATTATAATGAG
TAATTTTGTTAGTTAAGTTGTGTAATAATATGCAACAATGTTTCCCCTAACTTGTAACAA
GGTGAAATATGAAATAAAACATGATTTAACTAGGTAAAAAGTGCAATGTACAAGTATGTA
ACATGTTTGTAAGTGACAAGTATATGTCACATATTAGATGATTAACCGTTGTATAAATAA
GCATATTATTAGGGGTTTTTAGGTATCAACAATTTAAGGACAAGCATGGAAATGCATCGT
GAATAAGTATCGTATAAGTATGAATTACAAATAAGGATTCGATGTACAATGAATTTGAAC
GTATGAACATGTATGAATATGTAGATGGTGAATTTAAAGAAATACGAATTTTATTTATGA
TCCAAGTCTCGGATTTTACAACGAGAAGACGACTATAGTAATACAAGATTTCCAAAAATA
ACATTACAAGGCGAGCTTTCTAATTATGGAAAGTACGTAGAAGCAGGGCGTTACAGTCTC
CCCTCCTTTAGGAAATTTCATCCCGAAATTTATTCAAGCGGAAGACTTGAAAGAGTTTTG
GCAAAAAGTGACTATTAAGAATTGAGACTTGAAAAATTTGAAACGTAAAAAGTATGAAAT
TTTAAAGGATGACAAGATAGGTTTGCAAAGGAGTTCGTTTGTCTAAAATGATTTGAGGTA
CCAAACATAACTGGAAAAGTATAGTTGCGTATATGGAATTGAACGATTGACTCTTAATAA
ACGAATGCAAGTATTAGAATGGCATATGTATTGGATAGACAAAAGTAGCATGCTAAGAAT
GAAGTCTCGTCATGGATAATCGGATATAGCGCGTTTGTGAGTTGTTTAAAGTTTGAAATA
GGTCTAAAAGGTCTGCAAAACACTGATTTTGTCATGGCACGTCTTACGAAAGTTTGGTAA
CATGATGAAAACACTTATGTATAGGAAGTACCAGCGGCGTATCCACCATGTTTTGACCAC
ATTACGTCCGTTTCGTGTTCGGTGTCATGTTACGTTCCGTGTCTTACCATACACAGTAGT
ACACTCTATGGTTTTTCATGAGCCAATCACTATAATCCCGTGTGCACCCGCGATTATCTT
GATCTTCGCATGATCCGCGTAGCTTGTACTAGTTGTGTATGAATCGGGGTATACATAAAA
AGTTTAGAATGTGTACGTACAAGAATATGGTATATAAGCAAGTCCATGTTTAAGTATGTG
TGGGACCCACGCAAGCGAATCCCTCAGGTTACGCTCGCGTATAGGTACGAATGTATGAAT
CATGAGTATAAGCAAAATTATGAGCATAAGTATAAGTTTAAGTATGAATATACACGTAAG
TATGGGTATCAAACGTACGCGTAGTATGAGTATACGTGTAAGCATGAAACGTTTAAATAT
AATTAAAATCATAAAACGCATGAGTACAAGTATGAATACGATTACAAGTATAAGCATAAA
ATGTGTTGTTATGAATATGAGTGAGAGGGTGAGTACAAATACTATTGATTACGTATATAG
TATTAATTGAAACATAACAAAGTTACGTATGTAAGAGTGCTCAAAAGGTTGAGTATGTAG
ATACGAACGATATAAGTGAAATTGTTGCGATGAAGCGACAAAACAAGTATGATGACATGC
ATGTATAGTTGTTTAAACGAAACGTTGGGTTTATTGAATCGAATTTAGATTGGGCTTGGT
TTAAAAAGGTAGCATATAGTTTGCATATGTAAGAGGATATAAAGTACTTATTGGTCATGC
ATATCGTATTTTGTAATGAATGGAAATGCTACCTTTGTTTTAAAAGAGTTTACGAAATCC
GAAGATGGTCGGTCCCCATGGAGTCTTCTTGCCCATGTGTTTTGAAAAATAGGTGTAGGA
AAAGGTAAGTTCGTTTCATCAAAACGAGAAATTTTGGAGTTTTTGTGAATACGTTGATCC
TTGGAAAAGGGATTTATCAAAGGTCTTAGTGTTCATTTTAAAGGGTTTTGACAAATGGTT
CGTTGATGTTGGAAATATTGTTTGGTAAAACGATCTCATAATATCTATAAGATCCTATAG
GTAATTGAGAAAGGTTGGTTTGGTTTCAATTAAGAATGGAAGTCTCTAGTATGACGATAT
AATGTGAGCAAGTTTTAGTGATTAAGTCGAATACAAAGTTCATGGGCAAGAGTTTCATTA
GGCCGATTAAATTGATAGGTAGCATTTCGTAAGGTTTTGAATTTTGCGTAATAAAATGTT
TTAAGACATGATTAAGAATCTCGTGTATATGAGTTGAGTACGTTTTGACAAATCAATGTA
TTTTGAAATCGGTATGAGTTGGTATTTTGAATAATGATAAACAATTTGGGTACAAAATAT
GATCGAGTTTGCATAATAAGATATTTTGAAGAGACGTTTTGGTAACGATCACGTAGGTAA
GGGAATCACCCCTAACTCGTTGGTAAGGTCGTTTTGAAGAAAAGGAGAGTGGAGTTAATC
GTCAAGTTAAGGAAATCACTCCAATCTCGATGATACCTCTCCACTAGTTGTTACAAGGAA
TATGAATTTAAATTATATGAAAATCATGCATATATAAATGTATCGAAAAGGTTCGATATG
TTGTGCGTGTGAAAAGAGAAATCAAGGTAAACTCGAGGTTGAAAGATTGCATCGTATAAA
ATGAACAATAGAAACACATGTTTGACCAAAGTTTGGAGTGTTCCAAACGGAACTTTGACT
AACCAAAGTGGTCGAAAAGTCTTTTGAATTTGAGGAGCATGCTTTGGCCTAATAGGTAAA
ATACTCTCGCCGACCAGTCGGTTAACGGTATTTACCCTTCCGGTTACTACATGTCCCAAA
TCAATCGAAATTTCGAGACTTGGCGGGATTTAACAAAAATATCAAGGAGTGGAACTAGTC
GCCAAGGTGCGGGTTTCACCCCTAACTTGACGATTTCGTATCCTAAGTGTGGTTGGTACT
CGTCGGGTCAAAATTTAATTTCAACACTTTTTCGAGGGTCCACTAGTGTTTGAAATTAGA
ATTTCTCCATCAAGGTGAGGATTTCACTCCTAACTTGGTGGTGAATTCCGTGTAAAAAGA
AAAGTAGAAGGATTGAGAGTCATTTACCAAATTGTGGGTTTCACGCCTGTTTTGGGTGAA
CTCGTCTCGTTTGTGTAATATGTGTGTTGTCGGATTTAGAATAGTCGAGTAAAACGCGTG
AGGAAAAGTGTATATTAAAGATTAAACAAACAAGTATAACATGTCAAGAATATCACAATA
AAAATGAAATGATGAAACGAATATTAATGCATAAAAAGTATGTCAAGAACACACATAAAG
GATAAGACGATGAAACAGGTATTAACACATAATAAAAATAAGTATAGCATGTTAAGTGTT
AACGCATAAGTGACACATATGCTTACAAGATCGAGAGAATAAATAAAAGCAAATAAGATA
GCATGCAAGTAGTTTTAAGTAAAAGGTACGAATAGGGCTCTAGAACTATAGACTAGGTTA
AAGCATTCCTACTTTTCCTAATTCCCTATAGTTATGGCTCTGATACCAATCTGTCACACC
CCAACCAATGGCGGAAACATCGGGATGAGACGAAGTGTGAAGATTGCTCGAGACATCATA
ACGCTAATAATTGTGACAAGTATTTAAATAATCATTTCATTTCATTTCTAAAGAATCAAG
TACAAGGTTTTGAAACAAAGTACAACAACATGAATAATAAAATGGTACAATACGAATAAA
ATTCTTTCTAAGTGGGTATCTAAGCATCCTACTAGATTCCATGCATCGTCAACATCCACC
TGTAACATGTTAAAATAAAGTTCAATGCAAAAGCAAAGGCAAGTATACAAGTTTGATACG
TACATAGCAAAAGATAAGTTTTGAACAATTCCTCATAGCAAGCATGTGATTCAAGATAAG
CCTTTAAATATGGTATGTGTCTAACATATCAAACCAAGGAAACGCAATATGCTCATGACA
TAACCGAGATAAAGGGGCGGGTCGTTAATCCTATAGCGCTACATATGTCACGGTTTGGCT
CGTACGAAGTTAATGATAAATTCAACACATAAGATAAGTCCAAGTTTAAAGCATCAAGCC
ATCACGCATACAAGCATGTTGTAGGAATGTTCATGTGTTAAAGCAAAATGTTCATGTGTA
AGTTTGTTTGATAGATAAACATGTTACACCCCAAAAGTGGTAAAAGTAAAAAGGGGAAAT
ACGAGTATACTCACAAAGTTTGCATATGCTTTCCAATTATCCAATTATTGACGAGTTGAT
GAGGTTGGAAGATTGAATGTGTAGGGTTAAAGTTCAAGTATGCTTAGAGTCGAGATTCGG
TATTCAAAACAAAATAAAAAGTAAGATATGTGAATAGCATGTGAAAATAATCATCTTCAA
CACTTAACACTTGTATGACACTTGGTAACCACAAGGGTTATGATAATGTTTTCATAAGTT
GAACACCCATAAGAATCACAACAAGGTTTAGGTCTTAGGTGATGTTCTACTACTTTAACA
TATAAACATGAGTTCAACATCAAAGGTTCGAATGAGTGTATATATATATCTAGGTTAAGT
ACTACATATTATTTAGTCCAATAATTCAAGTATGAGGTAGAAGGTTAGGATCTTCATTTA
GGCACCTCGTGTTATCATAGATGTCATGTATGGGGTAGGAAGGACGTGCTTCCATTTAGG
AACCCCTTGAATGTTCACCACTTCACTTGGTGTAACAACAACCAAGGAGGGTCACGAACT
AGGATTTGCACAATAACATAAACAACCTAACTATATAGAAATCATCAAATCACGTGAGGA
TTGTATTTAGGACAACCCAAGTTGTTCCCTAATCACTCATGTATCAAAGGCTATGTTTGA
CATGATTTGTGGGTTGAAACCCTAGACAAAACACCAAGTTTATGAGGTTTAATCCTCTGA
TTTTAAATGTCTCAACCTTGTTTTTAAGCTTAACCAACCATGGGATAAGTTGTAAGCATT
AGGACATAGGTATGAGATGTGTTGAACACAAGTTACATGGGTATAAACAAGTTTTTGATG
AACATAAAAACAAACAGAATGTTTATGGATGATTTCGGGACATTTCCAGGTCTTCTAGGA
ATCGAACCCCATGATTATCCAAGTAAGTAGGAAAAAGAATCAAGTGATTTCGTTAAGAAA
TGAGTGAGTTATGCTCATTTTCGTGAAGGGGTGTCAATCTGCTCGAACCTTTGCTTTCAG
CTACGGTTTGGAGAATGTTTTGAGAGTTTTTAGTGTTGTAAAAGTGGTAGAGAGGCTGGT
TATAAGTGGTATTTATAGGGGGAAGGATTAGGGTTTCAATGGGTTGGGCTTTGGAAGTGC
TTAGAAGGGGTTACACCTTGAAACTAGCCCACAAAACCCAACTATATGGGGCTGAATTTT
CCTGAATTGGGGCTGCCATATTTCTTTATTTTTTTTTATTTTTTTAAAACATTATAATGA
GTAATTTTGTTAGTTAAGTTGTGTAATAATATGCAACAATATTTCCCCTAACTTGTAACA
AGGTGAAATATGAAATAAAACATGATTTAACTAGGTAAAAAGTGCAATGTACAAGTATGT
AACATGTTTGTAAGTGACAAGTATATGTCACATATTAGATGATTAACCGTTGTATAAATA
AGCATATTATTAGGGGTTTTTAGGTATCAACAATTTAAGGACAAGCATGGAAATGCATCG
TGAATAAGTATCGTATAAGTATGAATTACAAATAAGGATTCGATGTACAATGAATTTGAA
CGTATGAACATGTATGAATATGTAGATGGTGAATTTAAAGAAATACGAATTTTATTTATG
ATCCAAGTCTCGGATTTTACAACGAGAAGACGACTATAGTAATACAAGATTTCCAAAAAT
AGCATTACAAGGCGAGCTTTCTAATTATGGAAAGTACGTAGAAGCAGGGCGTTACATGTA
TAGTATCATGGAAGATCTAGACTTGCGTCCCTGTTATTTTTCGGAAAAAGATACAACCAT
GATAACCAGATGATAAGCAGCATAAAGACCGAATATCTCAGAACATCGGCAATCTATCAA
ACGAAATTTCGGTACTAAGACCATATGCCAATGAATGGTTCCCTGTAGGTCCCTCTCGGA
GGATCGAGAACAAACCTAAACCTTGTTATACTAACCCACTAGCGAGTGCGGAATCCAAGC
TAGTAGGCAAACCGGGATGATGCAAGAACAAACACAAACACACAAAGTTCACCGATTAAC
ACCACTGTATTAATACGTATGAAGGTTTCCGGTTACAAGCACAATGTTTACAATCTATCT
TGCAAACTCTCTAAGTGTGTGTGTGTGTGTGTTTTTCAGCAGAGTTTCTCTAACTCTCTA
TGTGTGCCTCTCTCTTGGTGTCTCCCTAACACAACACACTGCATGGGTATTTATATACCC
AGCCCATGTTGTCTGTCACGAAGGATCCGATAGATGGTCCGAAGGATCATCTATCGAGTA
CATGTCACACGAAAGATCAGCATGGACCTCGAAGGATCATCCTTCGAGGTCTAATTGTCG
AACCATGGTCGAACCATATCTTTCGAGCACCTCGAAGGATCAGTTGTATCCTTCGAGGCT
ATCCTTCGATCCAGACAAACATCTTTCTAACTGTTTGACCAAGTCAATCCGGAGGATGGT
TGACTTAGTCAACTTACAGACTTAGGACATCGTTTATACAGACCGAATACAGACAAAGTA
CAGACACAAGTGCACCAACAAACTCCCCCTTGGCTGTAACTTTGTCTTGATCTTGTCTTG
ATCTTCTATAGATGTAGACTTGTCTCGAACTTCGACGGTCTTTGATCTTCGAGTTCCCAA
AACTCTGATGTCCTTTCAAGTCTTCATTGTCGGAGGATCTTCAAAGTCTTCACGTCTTGA
AAGTAGAGAGTGTATCAACAAACTACCCGTATCATGTAGGAAGTGTGTTGACAAACTCCC
CCTTAACATAAGCTCCCCCTTGAGTTATGCTCGTGAAATACTTTAACTTTATGAAGTGAG
ATCCTTGAGGTGTTGATGATGGCCAGCGGCAACTCGATCATCTTTATCAGTTGAGCGCCT
TCACGTTGTGTCTTCATTCCAAAGCTTTGTCATCGACCATGTTCTCCTAGCCTTTAGAAT
CTGCACATGCAAGAAATCTAAACGCGTAATGAGAACAACTGCTTGGAATATAGTTACAAT
AAACAAGTGACACACGGATGACCATGTCACAATCAACCACCGTCCGACAGTTTGGAAGTA
TAACAATTTCAACCTTTTCTTTCAAAAACTTGCTAATTTCGACCGTTTATGAAGATTTAG
TCAATTTCGGTTTTCGTTCAGACTTTAGGCAACGAAGACTCGAGTTCCAACATCGTACGA
TCGAAAATAAAGAAGAAATAAAATCTTTTGGTTTTTATAAAGTTTATATTAAAACACACC
TAAAATCTTTTTGGTATTTTTTTGAATATTTTGAAAGTAAAGACTGAAAGCAGTAAATAA
ATATATACAGACATTCTTTTTGCGAGTTTCGAGGGTAAGAGAATCATATCAGTGTACGGT
CATGCCAAAACACTCTTGTTGTTCAATTAATTAACATTAAGATAAGCATCCTATAACAAT
TATCGGTATTGCTGTCTACTTAAGCTCAACTTATCAGATGTAATCATGATTAAAGGATAC
GTTAAGGTATGATTTATACTTACCGACTGGTGTTCATCCACATCACGACACATTCCCGTA
TCAAGGTATGCACGAGGGTTCATCTTACCGGTGAGTATACCGATTATCATCTGTTTGACC
GTATATGATGTGAGATTCTCACTTATTTTGATTTGAAAACAAGCCCTTTGTGATATAATC
ACTTATTGATGAGGAACTTGATTTTCATATGCATGAGGGCACAGGAGCAAGTCCGTGAAC
AGGTCAGTACTTCCGTACAGCAGAGAGACGAACTTGACACCCGGATAAATGTGATATTTT
ATCACTTATTTGATTTGGACATGTGATTGTTGATCACTTATTGAGGTCGAATGCAGTATG
TATTATGTACACGAATGTATAGTATCATGGAAGATCTTAGACTTAGTCTATTTATAGAAG
CAACCATGATACTCAGATGATAAGCAGCATAAAGACCGAATATCTCAGAACCTCGGCAAT
CTATCAAACGAAATTTCGGTACTAAGACCATATGCCAATGAATGGTTCCCACCTGGTCTT
CAGTTGGTTTAAGATTTATATCACCCTGCACACTTTAAAATGATTGTGAGCCTACCGATA
CATCTTATATAGAGCTGCTTATCGTTTTGCATTTAAGGTTTAAAGAGGTTAGGATAGACC
ACTGATGTACTATCATTTTCTCTTTTGCTCGCCAGGAAACTCATTTTTGATTTTCTATTG
TTTTTGTGTTTTTGAAATTTTTTCGATGTTTTTGGATTTTCTGATTTTTGGATTTACTCC
CCCTAAAATCAATAAACTAAGACAAATTTAAAAACACAAAGATATTTACAAAAATGATTT
TCCGACGTTGGTTTTACTCTTGCTTGACCTTAATGCCGTTTACCAATAATAGAAAGTCAA
ATCTTGATTTGTCAAAAGCTTTGGTAAATAAGTCGGCACGTTGGTCATCGGTGTGAACCT
TAACAACATCGATTAATCTTTTCTCAAAGCAATCACGTATGAAGTGATATTTGATTTCGA
TGTGTTTGGTTTTTGAATGCTGCACAGGATTTCTAGTGATCTGTAATGCAGCAGAATTAT
CAACGTAAATAGGTGTAGTTAGGAATTCAAAACCGTAGTCCCGCAATTGTTGTTGGATCC
ACAGAACTTGTGAGCAACAACTTGAGGCGGCAATGTATTCAGCTTCGCATGTTGATGTTG
CGACACACGTCTGCTTCTTGCATTGCCATGTGACGAGGCGATTTCCTAAAAACTGACATC
CAGCCGTTGTGGATTTACCGTCGATTTTGCATCCGCCAAAATCAGAATCACTGAATGCTA
CCAATTCAAAGTTATTATCCCTAGGATACCACAAACCGGTGTCTGGGTAAGCCTTCAAAT
AACGAAAAATCCTTTTTACAGCTGCAAGATGAGAGTCCTTTGGATTGACTTGATATCTGG
CTAGCAGGCACGTTGGGTACATTATGTCTGGTCTTGATGCTGTGAGGTACATAAGAGATC
CAATCATGGCGCGGTAATATGAAGGGCTAACAGCTTCTCCCTTCAGATCTGGAGTAATTC
CGTGATTTACTGCCAATGGGGTACCAATGGGCGTTGCGTCAGACATCTGAAACCGGTTCA
AGACGTCACCAACATATTTAGTCTGATGGATGAAGATCCCAGACTCTGTTTGTTGTACTT
GTAGGCCCAAGAAGAAGTTCATTTCCCCCATAGCACTCATCTCGAATTTATCCTGCATTA
TGCGCTCGAAATTCCTGCACAAAACATCATTAGTAGAACCAAAAATAATGTCGTCAACAT
ATACCTGTACCAGAAGAAGATCTCCATCTTGTTCTTTGATGAAGAGTGTACAGTCGATGA
GACCCCGTCGAAAACCGTTCTCCAGCAGATAGTTTGATAAGGTTGCGTACCAAGCTCGCG
GTGCTTGATGAAGACCATAGAGAGCTTTGTTGAGCAACCAAACCCGATCGGGATGGATAG
GATCTTCAAAACCTGGAGGCTGTTCGACATATACCTCTTCTTCTACCACACCATGTAAGA
ATGCACTCTTCACGTCCATTTGATAAACCTTGAATCCTTTGAAGGATGCATAGGCTAGAA
AGATCCGAATCGCTTCAAGACGTGCCACTGGTGCATATACTTCGTTGTAGTCGATGCCTT
CTATCTGACGAAAACCTTGAACGACTAAACGAGCTTTGTTGCGAATAACCACTCCACGGT
CGTCTTTCTTGCATTTGAAAACCCATCGAGTACCAATCTTCTTGTAGTTTTCAGGCTTCT
CGACAAGCTTCCAAACACCAAGCTTTTGAAATTGGACCAATTCTTCCTGCATAGCCTCAA
CCCATGAGCTGTCTTTCATAGCTTCTTTCCACGACTTTGGTTCTTCTTGTGACACATAGC
ACGCGAAGGACCAGTCATTCTGTTGACCAGATTCTCTTATAGCTGAATACAAACCAGCAT
TCCGGTTGTTTCTCAGCTGATTACGCGTCTGCACACCGCGATGGACATCTCCTATTATGT
TCTGCTGGGGATGGGTATCATGAATCCTCATTTCAGGATTATCTGGTACACGAGCATTGA
TACCCAAATTGTTCAAATTTAGATCAACAACCAACTCCACACCAGGAATGTGCGTAGAGG
TGGATGCATTCCCTTCAGCAGTATCCACATTCTGCACATGAGGTGTATCAACAGAAGCAC
CTTGAACAGGAGCAACTGGAGCAGAAGATCCCTCAGCTGCATCATGAAATTCATCATCTT
CAGAAGACTCATTATAGTCAGCAGCATCTTCATAAACCTCATTTTGAACCGTATTGTTGA
CTGATGAAGAACCTTGAGGATCAACAACAATAGGTCTAACCAAAGGCGATTCAGCAGCGT
TGTCACTTTCCAACAACATTCGAGCCGCTGCTGATTCTTCGTCAAAGGTTGGCAGATTGA
AGGAGTCAAACAGTCCATCATAATCGAACATCCACGGATCACCCGGAGCCCTAACAGGAC
TCGTATACCTTTGAACCCTTACCTCACTCCATAGCTCTACCTTTCTGGTAGTCAAATTCC
AGACACGAAAGTTCGGAGTTTGGTATCCAAGAAAATAGCCCTCGATAGCTTTAGCACCAA
ATTTGCCATCTGGTTCAATCATAGTACAAGGACCACCAAAGGGTTCTAGGTAAGAAAGAT
CCGGTTTCCTTTTCTGAAGGAGTTCGAAACAAGTCTTGCCATGTCTCTTTACTGTAAGAA
CTCTGTTTAATGTGTAGCATGCAGTCGACACAGCCTCCCCCCAGAATTGAATAGGGAGTT
CCGACTCAACTAACATCGTTCTCGCAGTTTCTATAATCGTTCGATTCTTCCTCTCCGCGA
CACCATTTTGTTGTGGAGTATAACGAGAACTGTACTCATGAAGAATGCCTTTAGAAGTAC
AAAACTCATCCATAACTTGATTCTTGAATTCAGTTCCATTGTCGCTTCGGATCCTTTTCA
CTTTCAACGTATAGAGATTCTCCAACATAGTGATAAGGTCCTTGAGGATGCCAGGAGTTT
CACTTTTGTGCGCCATGAAGGATACCCAGGAAAACCGAGAGTAGTCATCAGTAACTACCA
AACAATATGCATCACCGAACATAGTCTTGTGTTTCATAGGTCCAAAGAGGTCCATATGAA
GACGTTCGAGTGGCAAGCTGACAGTGTTGATTTTCTTCAAAGGATGGGATTTCTTCGTTT
GCTTCCCCTTCTGGCGCGAGACACAGATGTCTTGCAAATGAAAACTTCTAACAGGCACAC
CATTCACAAGATTATTTTTCACCAAATGGTTCATCTTTCTCAAGCGAATGTGCCCCATTC
TTCTGTGCCATGATATCGACTCCTTTTCCGTGGCTTTAGAGACAAAACATGTGACTTGTG
CAGATGTTGTAATCGCCTGGCTCATATCGAGAATGTAAAGATCATTAACTCTCGGAGCCG
ATAAGAGAATCCATTCTTGTGGAATTTTGAAGCCGGGTTTTAGCACATAGCAGCCGGCAT
CATCAAAATGCACGGTGAACTTCTTATCGCAGATTTGCGACACGCTCAGAAGATTATGAT
CAATCTGCTTCACATAGTTGATCTTGTCGAAACAAACAATACCATTGGAGACACTTCCCT
CTCCAGTGATATAACCACCTTTATCTCCCGCAAATGCGACATAGCCTCCTCTGATATTTC
TCACGTCGTATAGAAGCCGTAGGTCGCCGGTCATGTGCCTAGATGCTCCACTATCAACAA
TCCAATGACTGTTCATAGTTCCTCCTGGAACACCCTGCACATATCAAGTAAAACATCAGT
TGAGAATGGGGACCCAAGCCTTAGTGGTCTTGGGTCGTCCCTGAGCATCACGAAACGTGA
TATCAATCTCTTGATGGTTTTTCAAAACAACTGCTCCCCCTGAATTATCACCCTTTTTAG
GTAACCAAGGTTGTTTTTGCCTACCAGATTTTGAAGATTCTGCTTTTACAGGTTGCAACA
CCCTCGGTTCCTTTTGAACTGTTTTAACTTCAGTTTTTAAGGCTTTTTCAACAGTTTTCA
TGTTCTTACGTCGTTGTTTGGTTTCTTGTTCTTTTACGGTTCGTTTATCATTTTTAGATG
AAACCGAACGACGTTGGGGTTGAGTTGTTTCAGGTGGAGCTTTCTCAACATATTTCTGTT
TTGGAACACTTGGGCAATTTCTGATGATGTGCCCAACTGTTCCACATTTAAAACATTTTC
TCCTTTCCACAAGCTTAGGAGATCTTGACTGACCATAAGATGTTGAAGTTGTAGACCCAG
AGGTACTAGCCTTTTCATCACACCCGTTTGTATGTTGAGTGTAATTGTTATCACTGTTTC
GTTTTAAGATTGTGACTTGTTTTACAAAATCTGAGTTAGATTTGTTTTCAAAAGTTTCAA
TCTTATCAGTACCCTTGGATGACACAAACTTGACATCTTTTGCTTTCTTTTGAACTCGAG
CTCTTGTTGTTTCAGGTTTTTGAGCTCGTTTGATTGGTTGTTTACCATTAGAAGCACTAG
GCTGTTGAGTGGTTGGAGATTTTTGATTCCTACATTGTTTTCTAATCTCAGATTTAGGAA
TTGGATCACATTGTGTTACCACAATTCCTGGAAGAGTTTTTCCCAAAAACTTGTTTGTAT
TGTCTTCAAAGACTTTATCAATCAAGGATGTATTTACATTTTTAATTGGAAAAACGTGAT
CTGAGTAGATTTTATCATCTCCAACCAAAGTATACAACACATTACTGCTTTTAACAGTAG
ACACCGACTCCTTGTCCACCTTGACAGGATCTATCACTTGTTTCTCGACTGATGAAACAG
TCGGAGTGTCAGGATCACATAGGATGTGATTCTCAATGGGGATGACAACTCCTTTCATCT
TGTTAAGTGATTTATCCTGTTCACTCACATGCACATCTGATTCATCATCCGATGTTTCAC
AGTCCTCAATGATTGGGGGACTTTGATCCATGGATGTTGATGTTTCTTGTTGCTTTTCGG
ATGTGTTTGAGGAACTGTCCGGTTTGAACCCAAGGCCAGTGGTAAATTCCTCAACATTAA
GAGGCACACTGGGTTCATACCGAGGCATATCCTCCTCATCAGGCATTTTGGTATAATTGT
TCATCAATGGGGGCGGACATTTCTTGTACCCTATGCCTTTTTGATTTCCCTTTAGTTGTT
GAACATCGATGATGTGAACAAGCACAAATCGGGAGTTAGAATAACTATCCAATTTCTGTT
TGATCGCATCATGCTCAGATTTGGCTATGGCTAATTGTTTCTTAGTTTCTTCCACAATGT
TAATATATTCATTTATACTTACTTGCTTGTGGTAAACTACTTTGTTAACTTCGGAAACAT
TTTTCTTTAAAGTTTCAATTACTTCTTTAAAATCTTTTTCGTTCCGAGTTAGAGCCATAT
TTGCCTCTTTGCATTTCGATAGCTCAATAACTAAACACTGATTATGACTATGAAGCTTTT
CTGATTCAAGCTTCATGTCAGCACATGATTTACAAACATTAGGAGCAGGAGGTTCAGAAT
TTACCTGACTCGAAGAGGCTGAGACATTTGCCATAAGGGCAGTCTGAACAGAAAAAGCTC
CATCATCAGAAAAGAATTTCTCCATTTCATTTGATGCAGTTGCAGCCCTCCTAATCAGAA
TTGATTTCTGACATTTCAGCTCATCAGCTTCATTTAATAACTCCTGAATATCAGAAGCTG
CTTCCTCCTTTACTTCAGACTCAGGCTCTGAGTGATTATCCCCAGAAACAGAGCCTTCTT
CATCTGAGCTCCCAGAATAACCAGAACTGTCATCACTTTCAGATGACTTTTGATCGATGA
CCTTCACATAAAGAGCTGTTCCACTTCTTTGATCACCGTCACCAAACTGCACAGACCAGT
CACATCCTTCATCACCTTGAACTGTCAAAGCCCGATTGGTATTTGACGGTCCAGATTGGT
TCTGGTTGTTGTTGACTGCCACAATCCGTCTGTCTTGATTTCTGAATGGGTTGTGATTGC
CTTGTTTTGTTGGCCGAGTGCACTCACGTTTGAAGTGCCCTTTCTCGCCACAATTAAAGC
ACGTGACGGCATTGATATCAAACCCATACTTTGTATCTTTCTTCCCTTCCAACGAGGTTC
TACCAGTACGTGCCATAAAGTCTTTGGCCATTCTCACCGCACTAGCAAACGCCCACTTGA
TATCCATCAACTCCATTTCATCTTTGTCAATCTGTTGATAATCTTCATGGGTCATGTTGA
TATTTCCAATCTGACCCGCAACAAGACCACAGTATGCACTGACCATAGTATTAATCAGTT
CTACATGCTCCTTAGCAACTTCAATGCTAACTTGGGAGAGATTTGAAGTATCAACACGAA
CAGTGTTAGAGTTTGAAGGTTGAGAATTGCTTGTGAAATGAGCTTGCTGTTGTGGTTGAA
CTGGTGGCTGTGATGGAACTGGAATATAAGATCTTGGATCAAAACTTGGAGCAGGATTGG
TCTGTGGAAACGGAAGAGAACTTGTGTTGGACACGAAAGCAGTTTGTAGCTTCGGTTGTT
GAGCAGCAGCAGATTTCGCTAAGATGTCGAAGCCTGGAAGATACATTTCCGTATTTTGAG
GAACTGGAGCTCGCTTAGCTTTTCTGATTTCTTCCTCATTTTTGTGTTCCAGTTTCTGAA
TGAACTCATAGATATTTACTGCATCTAGAGTTCCAGTATGCTTCAACAACTCAATGAAAG
AGCTCCACTTCGGAGACTTGTTCACCATGTCTTGTTGAGTAGCAATAACCCCATAAGCAC
ACATTTCACTGATCAGATGGTAGAAACGTGTTGTCATATCATTTAGAGTCTCGTTTTCCA
AGAACTGAAACGAGTCAAACTCTTTCTTCAACAAGTCATGACGAGACTTTCTTGTAGCTG
CATTGCCTTCTCCTCGAGCAACCAAGGCATCCCACAAAGTTTTCGTGTTCTTGCAGTAGG
AGAACTGATGATAAATATCTTTATTGAGCGCTTGTGTAAGAGTTGCAAAAGCCTTCTTCT
CCAATTCATAAGACTTCTTGTCAGGCTCAAGCATGTTTGCATAACCTTCTGAAGTCGAAG
CAGCAACCTCAAGAGCAGCATTGAATGGATTGATGAAGCACGTCCAAAGATCAGTGCTTT
GCCCCTGAACATATGTATGAAACCGATTTTTCCATGATGGAAAATCATTCATATGATTTA
GCTTTGGAGGACGATTGTTGCTTCCCGTTTCACTTTCGCTAATAAGGAGATTCTGAAGAC
TTTGACTTTGATTAGAAACCAAAGCCCATTGACTTGGACTGATAGATGGCGATGGAAACA
TGCTCTTAGCCCAAGCATCAGCAGTTGTTAATTCTTGACTAGATTGAGAATTTAAACTCC
AATCCCAAGGACTTGTGCAACTCATCTTGGTCAAAAATTAACAAATCACCTACACACCAC
AAACTGTTAACAATAAACAGACAACAATTGAAAGATGCAATCTGATCGAAAAATCAAAGC
TGGTTCGAATGATCGACAAGGTTCGAAAGATCCTTGTTGAGTTTCGAACAAAGACTTCGA
AGGATTTACTTCGAAAGATTGACTATACGAAGGGTCCTTATCTTTCGAAGGATGATTTTG
AAAGATTCTCCTTATGTTTCGAACACAGGCCTCGAAAGATGACAATTGTTCGAAGAATCA
ACAGTGTTCGAAGGATCACTGTTGATGGCTCGAACAATAACCTCGAAAGATAACCTTGAA
AGATTCACCCAACACGAAGGATCCTTATCTTTCGTAATGAACAGTAACTCGAAGGATGTA
TCTATCGAAAAGATTCCTTGACTCGAAGGATAACACACTGACCTCGAAAGATGTTCGAAG
GATGGTTATCTTTCGAATCTCCTTGATCGAAGGATGATCCTTCGAGCTCAAATGTTATCT
TTCGACGGCTGACACACTGACAAAAGTACTGATGGGTTGGTGAGAAAAGTGACAGTTTGG
TGTACCAACTTTCGGCTGAAAGGATGGTCTGCCAACAACTTTTCACCAAACAATTTGACT
TTCAAAAATTTTACCAAAATAGGCAACCTTATCTTCAAGTCAAGTTCACCGGAATGATAA
CCGGAATATGGCCGGAAAAATCAAAGTTTCACAAACACGATTTTTATGTTACCCAAACCG
ACCCCGAACACTCCCGAGAGGTTTAGTAGCCGTTTTTCAGTTTATAATACCAAAAAACAG
GTGCTAAACCAAGTGTCCAAAGCACACCAAGAACTCGAACAACCCGGTTTTAAACAAGGT
AAAGAGCGAGGCTCTGATACCACTTGAAAGTCCCTCTCGGAGGATCGAGAACAAACCTAA
ACCTTGTTATACTAACCCACTAGCGAGTGCGGAATCCAAGCTAGTAGGCAAACCGGGATG
ATGCAAGAACAAACACAAACACACAAAGTTCACCGATTAACACCACTGTATTAATACGTA
TGAAGGTTTCCGGTTACAAGCACAATGTTTACAATCTATCTTGCAAACTCTCTAAGTGTG
TGTGTGTGTGTGTTTTTCAGCAGAGTTTCTCTAACTCTCTATGTGTGCCTCTCTCTTGGT
GTCTCCCTAACACAACACACTGCATGGGTATTTATATACCCAGCCCATGTTGTCTGTCAC
GAAGGATCCGATAGATGGTCCGAAGGATCATCTATCGAGTACATGTCACACGAAAGATCA
GCATGGACCTCGAAGGATCATCCTTCGAGGTCTAATTGTCGAACCATGGTCGAACCATAT
CTTTCGAGCACCTCGAAGGATCAGTTGTATCCTTCGAGGCTATCCTTCGATCCAGACAAA
CATCTTTCTAACTGTTTGACCAAGTCAATCCGGAGGATGGTTGACTTAGTCAACTTACAG
ACTTAGGACATCGTTTATACAGACCGAATACAGACAAAGTACAGACACAAGTGCACCAAC
ATTCCCACCTGGTCTTCAGTCAGTTTAAGATTTATATCACCCTGCACACTTTAAAATGAT
TGTGAGCCTACCGATACATCTTATATAGAGCTGCTTATCGTTTTTCAGTTTAGGGTTTAA
AGAGGTTTGGATAGACCACTGATGTACTATCATTTTCTCTTTTGCTCGCCAGGAAACTCA
ATTTTGTTTTTCTATTATTTTTGTGTTTTTGAAATTTTTCGATGTTTTTGGATTCTCAAA
TTTTGATTTACTCCCCCTAAAATCAATAAACTAAGACACATTTAAAACACAAAGATATTT
ACAAAAATGATTTTCCGATGTTGGTTTTACTCTTGCTTGACCTTAATGCCGTTTACCAAT
AATAAAAAGTCAAATCTTGATTTGTCAAATGCTTTGGTAAAAAGGTCGGCACGTTGGTCA
TCGGTGTGGACCATGACAACATTGATGAGTTTCATATTGAAACGATCACGTGTGAGGTGA
TATTAAAGTTCAATGTGTCAGGTCAAAGAGTGTTGTATGGAATGATAATAATTCATAAAG
CAGCTTAAAAATCAACAAGTATAGGAGAGATTAGAAATTCAAAACCGTATCCTGCAACTG
CTTCGTGCAGTGCAAGGAATCTGAGCATTCTCCCAAACTGGATATCCACCCGGTGTGGAC
TTCAAAGTCGATTTTGTAGCTACTGAAAAATCTCTTCACAGCAACACGATCAAAAACCTT
TGGTTCCGGCTGGTCTTCTACAATGCACCAGCGAAGGTCTTTGTCTTCCTCGTGAGAAGT
GGTGTGCGGATGTTCAATCCATGCCAAGGCATCCGCACACATTTCATTGGAATCTTTCCT
GAGGACCCGATCAAAAACCATAACAACCAAAATTTGGCACAATTTTCATCTGGTCGAATT
TTGCAACTTCATTCAACACATTCTTTCACCAACATATTCTTCTTCTTTTCTTTTTCCCTC
TCTCTCTCCATAAATGGCAACAACATTCTCCTAGATGAAACAATATTCAGAGCCTTATGT
CGCCAATCTTGTGCATGGACGCTCCACTATCAACAATCCTAAGACTATCAATAGTTCCTC
CTGGAACATCCTGCACACTCATTCAGAGATTAGTTGGAGAGGGGGACCTAAGCCTTCACA
GACTTGGGTCGTCCGTCATCATCGAGAATTGTAACATCCATTTCCCGATGATTCGGAATT
GTTGTAGCTCCCCCTGAAACAGTTACCGGTTTTGGTATCCAAATCTGTTTCTGTTTTTCA
TGTTTGACATCCGATTTAACAGATTTTGTTTGGATAACCTCTGGTTTCAAAACCTTTTCA
ACTTCTTTTCTTTGTTTCTTTTTCTGTTTCTTTTCTCGTTGTTTAACAAGACGAGGGTCC
TGTTTTGGTGAAACAGATCTTTTATGGTAATTGTTACCATGGGAGGCATCAACTTTTGAC
TTTCCCTTGGTGAGATATGGACAATTCTTAATGATGTGGCCATACTCACAGCATTCAAAG
CATGATCTACGCTCAACAAACCTCGGAGTATCATAACTGTAATAGCTGGATGATGAACTT
CGTGATCTTGAGGTACTTGGTCCTACATCACAACCGTTTGTTTGTTGTGTATAGTTGTTT
TGACTGTTTCTTATCAAAATTTTACTTTGTTTAACAAAATCCGTGTTGGATTTGTTTTCG
AAAGTTTCAATTTTATCAGTCCCTCTTGAATTCACGAAGTTTAACTTCCAACCCTTTTTC
TTATTTTTGCTCTGTTTGCTTTTTCCATTTTCTTGGGCGGCATGATTTTGTTAACGGGGA
ACATCAACCTTTGCTTTCAACTTATGAAGATATGGACAATTTCGAATTATATGTCCAATT
GTACCACATTCAAAACATGATCTTCGTTCAACAATCCCCGAAGTATCATGTGATAGTCTT
GCCGATGATGAACTTTGTGATCCCGAGGTACTAGGTTTTGAACAGTCTGGTTCATTTCTT
TTCAACACTATTGCTTGTTTAACAAAATCTAAGTTAGATTTGTTCTCAAAAGTTTCGATT
TTGTCCGTTCCCTTAGGTTTCACAAAGTTCACATTCTTGTTTTTCTTTTGATTCGGCTTC
CTTTGAGTTTGAGTCGTTGATTTTCCTTTGAGTTTGGTATGAATTTGCTGTTTTTGCACC
GTTGGTAACTTCTGATTGTCGTATTGTTTTCGAACTTCGGCCTTTGGAATAGGAGGGCAC
TGTGTTACAGTAACATGTGATCCTGTCTTTCCCAATAACTTACTTGTCGAATTTTCAAAG
ACTTTATTTATTAAAGATTGATTAACATTCTTAATAGGAAAATATTTGTCCGAAAAAATT
TTTTCATCACCAACAAGAGTGTACAGCAAGTTCACACTCTCCGACTCTTTTGCAGACGAG
GACTCGATTGCAACAGTCTTAGCGGGTTTTGCTGAAGGATCACATAGAATGTAATTCTCA
AGAGGTATGTCCTCTTCTTTGATTACCGCATCAGACTTTACTAGGACAGCATCATCGGAT
TCATCATCAGAAAAATCAACATCCTCAATAATGACTGGAGGATCCTGATTCAGTTCAGCA
GAAGACACACATGTATCTGCTGACATATCTGAATTTTATGATACTTCTTTCTTGTATCCG
AGCCCTGTAGCAAACTCCTTTACATCTAGAGGAACAGATGGTTCAAAGAACACTCTATCC
TCCTCGTCAGGCATTGCATCATAATTGTGTCTCACTGGTGGTGGACATTTCTTGTAACCT
ATGCATGTGACATCCCGTTTCTCTTTCTGAACGTCAATGATGTGATCCAACACATAGCTA
GAGCTTAAATAACTGTCTAGCTTAAGTTGGATCGCCTCACTTTCGGTTTTCACACAAGCC
ATCTCTTTTTGCATAATCTCAAGGCGAGATATATACAAATTAATGTCAGTTTGTTTTCTA
GAAACCATTTTAGTTAGCTCGGTTTATCTTTCTTTAACTTTTCAATTACCGATTTAAACT
CCTTTTCATGGTTTCATAAAACATGTTGGCTTCAGTGCACTTAGAAAGATCCACGGTCAA
CTTCTGATTGTGGATGAATGTCACATCATACTTTTCTTGCAAAGCCTCGTGTTTGCTTTG
CAAGTCACACCACTTATCCTTCAAAGAAACATGTTTGTCTTGCAAGTCAAACAAACTAGC
TTGTAAAGCATCATGTTTGCCTTGCAACTCAGACATGTTTGCTTCTAAATCATCACATTT
AGCACGCAAACTATCACAGTTATCACAATTAACAGCAGTGGGTTCATCAACACATACCTG
ACTTGATGAACTGTCGACATTAGCCATAAAGATAAAGGCTGAATGGAGAGAAGACGAAGA
ATAAGCAGCTTGATCCACCAAAATAGATCTTCTATCAGTTCCTGCTGCAGCTTCCTCCAA
GAGCTCATCAATATCAGCATCAACTGACACACTTGATGTCTCACCCACATGATCATCACC
TGAACTTGAGGATTCTTCATCTGAACTCCTGCTGTAACCCAAAGAGTCTTCATCCTCAGA
AGAATCACCACCATTGGCGGAAGATTCTCCACCACTGGTGTGAACTAGATTCTTAACAAC
CTCAGCAAAACACGCTGTTCCATCTGGAGCATCACCACTTAACTGAATGGACCAGTCACA
ACCTTCATCTACTTGAACCACAAGTGCCTGGTTAGCATTTGATGATCCTGCTTGACTTTG
GTTGTTGACAGGCACCAATGTGCGCTCGTTGTTCCTTGCTTGATTCTGATTTGCCCTGTT
GCCTTGAGCTCTGAAAGGATTATGGTTCCCATGTTGAGATGGCCTCGTACATTCACGTTT
GAAATGACCACGTTCACCACAATTAAAGCACATAACAGCCTGCTTATCGAATCCATACTT
GGTGTCTTTCTTGCTTTCCAAGCTGGTTCTGCCCGTTCTCTCCATGAAATCCTTTGCTCG
CCTAACAGCACTGGCGAAGGCCCACTTGATGTCCATCATCTCCATCTCCTCCTTATCGAT
CTACTGATAGTCTTCTTGTGTCAGATTAATGTTGCCAATCTGACCTTCCACTAACCCATA
GTACGCACTCACTAAAGTGTTAAGCAGCTCCATGTGTTCCTTTGCTACTTCCACACTGAC
CTTTGAAAAGCTTGAAGTGTCGAGCCGTACTGTATTTGGCTTTGATTGTTGACCAGCAGA
TGATGTACCTCCATAACATGCTTGAGTAGGAGGAGGTGGTTGTAGTGGATTTCCATACAT
GTCTGTGGTGGGAGCTGGCTTAACAGGGACTTGTATCTGATTGCCATACATATCAGTGCT
TGTGACAAACGCTGTTTGAAGTGGAGCATGTGAATCGGGTCTTGCAGACGAAGTACCAGA
AGTTCCATAGTACATCTCAGGATTGCATGGCACAATTGATTTTGCAGAAGAAGTACTTGG
AGTTCCGTAATACATTTCAGGATTTTGTGGCACGGGAACTCTTTTTGCCTTTAAGGTTTC
CTCCTGATCCTTGTTCTCTAAAAGTTGCACGAAGTCGTTGATGTTTGTAGTAGCCAAAAC
TCCGTTATACTTCAAAATTTTCAAGAAACTATTCCATTGGGGAGGCAACGCATCAGCAAA
CTTCTTCACCACCTCTGCTGTAGTTGTTACTACTCCAAAATTGCCCAACTCTGTAAGCAA
GTGATAAAACCGGCTTGTCATATCTCCCAACGACTCCTTATCCATACACGTGAAGCCATC
AAAGTCCTTCTTGAGTAGATCGTGTCGCAATTGACGTGTTGCTTCATTCCCTACCCCTCT
GATCTTCAACGCGTCCCACAGCTTCTTCGTTGTCTTGAAGCTGACAAACTGGTGGTAGAT
ATCTTTGCTTAACGCCTGAGTGAGAATGGCGTATGCTTTCTTTTCCAGATCATACGTTTT
CTTTTGATCTTCAGGAAGATCGGCAAACGTAGCAGTAGATGAAGCAGCAACCTCTAAAGC
TTGATCGAAATCTGTAGTGAAACGTATCCACAGTTCAGTATTTTGACCAAGAACGTATGT
ACGAAATCTATCAACCCAACCCGGATATTCGTTTAAGTGCATCAACTTTGGAGGTCGATT
CAAACTTCCGGTTTCGCTTTCGCTTAATAGAATACTTTGAATGCTCGGAGTTTGATTCGA
TACGAATGCCCATTGACCGGTTGATATGGCATTTGCTTGCGAAGATGTCGACACCGGAGA
TTCGGCCCATGAGGGAGATAAACTTGTATTTGTGTACTTTCCCCCATCTGGAGCCGGAGT
ACCCCACCAACTTGGATTCATGTTTGATATGGAAAACTGAATACCTGAAAATTACAACTC
AAACAAACAGTTAAGTAACAATTACAAACCTTCTGTTTAAATTTAACAAGGTGTTTCGAC
GAAACGATTTTCTATGAAAGATTTTAAGCACTTGGTTTACGAAACAAATTTTTGTGAAAA
TGGGTTTGGCGAAACAGAATGGTTGTTATTGACGAAACAGTTTTGGTGTGTTGGGCTTGA
CGAAACAAGATTATACCTTTTGGGCTTCCATGAAACACACCTACTGGCCCAAAAATAAAA
TTAAAAACCCCACAAATATTTGTTTTGTTTAATGAAACAGGATCCCTCCATTGTTAATTT
GTAAATGGTGAAACAAATAAATTATTTTGTCTTGTGCTTTATGACTTAAAGTCAACGAAA
CAAAGTGCTTCTTAAAGCTTTTGACGAAAAGGAAGGCACCTTTTTTTTAATATATGACAA
AACAAAGCTTTACTTTACTTAACAATTTTACGAAACAGAAATGTTGTGTTTCGTCAAAGC
TGATTTCTTGTTGGGCTTTGACGAGACTGGCCCAAATCTCAAAACAAATTCCAACTTTGA
CGAAACTGAATCTTTTGATTATCTTATTTTATTCTTGACGAAACAAAGACATATGTTGGC
TAAATTTAAGTTGACAAAACACAGGCCCAATTTCACTTTCACTTTTGACGAAACAGAACA
AGGCTCAATTCTTTTTTCGTCAAGGATCTTGTTTCGTCAAAAAGGTGACAGGTGGTTGGT
AAAAAGTTGGTGACTGCTTTCGGCTGAACCTTATCTGATCTGACACAAGATACGACTTTC
TCAATACATTCCTATACCCCACATACCAACCGGTAAAGTATGTAATATTATAATGATAAT
TCTATTACAAATTCCAACACAAACAACTTTCACATCTAGTCTTCAGGGATCAAAAAGTGT
AGAACTTGATGAACACTTTGAATGTCACAAGAACAAGATGAACTTTCCGGTAAGATTATC
AGTTTTCCGGTGACCCGACACACTTCCGAAACACGGTTTTGCTCACAATGTTTAATAAAA
ACCCATAACTAACATATAAACACGAAAAATAACAAGGTTTTTAACAAAACACAAAGCAAA
AACACAAGATTTAAACCGGATAAACAAAGTTTTTCAGAAAATTATGAACTTTTTGACCCG
AAAAACAACAAGAACACCTCGGTTTTAACAAGGAGAAGAGCCAAGACTCTGATACCACTT
GTAGGTCCGGCTAGGAGGATCTAGTCGCCTAATCCTTGTATACTAACCAACCCGGTTGTG
CGGAATCCAACCGGAATGGCAAACGGAGATAGAACACGCACAAAACAACACACACAATAT
TCACCGATTAACACCACTTGTATTAATACGAATGAAAGGTTCGGTTACAGGCTCAATGTT
TACAAATCTATTTTGCAAACTCTCTCTCAGTGTGTGTGCTCTCACAAATATGCTCTCTGT
GTTCTAAAATGTGTTCTCTAGTTTTCCTTATCCACAGACAGTGTATATATAGTACAGACA
CACAACGAATCAGAAAAAGACTTGGCGAATCAGAAGCATTCTTGACGAAACTGTGCAACA
CTTGACGAATCAGCGACGAAATTGAGCATATGTCGACGAAACGCTTTGGTTCGTCGACTT
CTTCCTTGTCTCGTCGACTTATGGGCTTGGGCCCAAGTCAGTTTCGCCAAACACTTTGAG
CCCAGTACTTGTTTGTTTATTCAGCCCATGACTAATTCAAGTCCTTTTAAGTCTTAGGCC
CGCTTTAGATCTTCTTATACACGACGGAGGAAAGTCGTGTTCTTGATCGAATCACGTCGC
GTCGAGTCGCGTCCACAATCATGTATCAACAATTTTAGTCATAACAATAACAAATTTGAG
GGATTGTTTTTGTTTAGCATGTTCTCCAATCACAGAAAGCTTGAGTTTGTTTCATTCAAA
AGTGATAATGACAAGTTTGAGGTAGAAACAGAAGAGCCTATAGGTTGGACTCCTATATTC
CAGTTGAAGGTTCTTGAGCTTTCAAGTATACTTCACCAGCGCAAGTTAAAGAAGCTAGAT
TTGTCACACAACTCCTTGGAGGGGATGTTTCCAAATTGGTTGATAGACAATAACAGAATG
CTGGAAGATTTTAATCTAAGGGACAACTCATTTGGCAATATCTTTTATATGCCGTTAAAT
AGAAATCCTAATACAATGTGGGTGGATATGTCTGGAAATCGCATGATAGGTTCAATCCCG
AGATATATGCCAAAGTTTTTTCCCCATATAACTTACTTAAACTTGTCAATAAATTCGTTA
CACGGTGTTATCCCTTCTTCAATCGGTGATTTAGTTGAACTATACGAATTGGATTTATCT
CATAATAAGTTGTCTGGAGAAGTACCAACTGGGTTGTTGACCAACCTCTCTCAGCTTGTC
GTATTAAACCTTTCAAATAATAGTTTGCATGGCGAGGTACTTTCCACAAAGTTAAACTTG
GGAGGCAAAGGAAGGCTTTGCTTAGATAACAATTATTTCACTAGTAAAATTCGACACACT
GATCTCTGGTCTATGCTACAACTTCTTGATATTAGCAACAACTTTTTTACAGGTTTCAAC
CCTTGTTGGATAAGCAACATCACTACCTCATTTGAACCTGTAGGTTCATTGTTGTTTCTT
GATATCTCACAAAATAGTTTTTCAGGGCCCATCCCATCCTGCCTAATTTCTCAGAGTTTA
GAGCATCTCCATTTGGGTTCCAACAAATTTACTGGATCAATACCAGATTCCTTTGGTACT
TTGAAAAACGTTTTGACTTTAGACATAGGCAACAACTACTTGTCACACATGATTCCTAAA
TTTGTTGGTGAACTGTCCAGTTTAAGGATTCTTCTTTTGGGAAAAAACAACTTTAGTGTT
TCCATTCCAAAACAACTATGTCGATTAACTAATGCGAGTCTGATTGATCTATCCAATAAC
TTTCTTTCTGGCTCAATACCAAGTTGTCTACAAAATATTAGGGGCCCAAGTTACCAAGCT
TTCATGCACACCAGGTATCTATATCATGAAGGTTATGATAGGGATGAACTTTCACCTAGT
TTCTATTATCAGGGTATTATAAAGAGAAGGTTTAAATTTCCAGATGATCTATTTAAAATA
CAAGACGAAGTTTTGTTCACAGCAAAAGATATCTCTCTTACCTACAAGGGTGACGCTCTT
GATAGCATGTCAGGATTGGATCTCTCCTCTAACAAACTCATAGGTAATTATTCCAGAAGA
ACTAGGGTTGTTGACCCATATTCATGTTTTACACTTGTCTCACAATAAGTTGACTGGACC
CATTCCAGCTAAATTCTGTAGTCTTGCTAGTATTGAGAGCTTGGACCTTTCTTTTAATAA
TTTGTCTGGCAAAGTTCCATCCGAACTGATTAAGCTGAACTCACTAGAGGTTTTCAATGT
CTCGTTCAACAACCTATCAGGCACACTCCCAATGAAAGCACAATTTGGTACATTTTCCAA
GGAGAGTTATGATGGAAATCCACTTCTTTGTGGGCCACCATTGGAAAACAAATGCACAAT
GGAAACAAAGGAAACTAACCCATCAATTGAAAAAGGAGATGATGTGAAATGGTATGATAT
GGATATGACATCATTCTATGGAAGTTATTAGAAACAGTAAACTCGATTATATCCTAGTTT
ATTATTATGATATGAAACTGTAACATTATTACTATTATGTGTGTGTATTATGTAAATAAG
CGAAGAGGCATGTGTCATATGTAACACCGGTTCGAATGGCAGTTATTGGCGCCAAATCCT
AACTGCCATAAACAACCGTCAACAGCCATCTTCATATCTGTATATATATACATTTACCGG
CAGTTTTGTTCGGTACCAAGATATTATTACTTAATATCCTCTTTCAATTCATACAAATTC
TCATTCGAGTGTGTGTGTGTTCTTCGTGAATAATCTGATTCAACATGAAATCCAAATATG
TTTGTGATGAATCAAGTTCCGTTCATGAAGATGATGTTCATGATAAACTTCCGCTGCCAA
CATGTGGTATCAGAGCCACACATCTGATTATAAAGGAAGAAAAATCTATGAGTCTGCATA
AGTGTTTCCATGTAAGCACTGTTCTGATGAAAAAAGAGAAAGATCAACGGGTAAAGCCTT
TCACAAACGGTTCTATTACTGCAATCAACCAGGACAGCAAATTGCCTACTGTAAAGAAAA
GGAGAATGATGAAGCATATATGTTAATCCGTCAAGTTACTGAAATTGGAATACAAAAACA
AGATGATGTGGTGGTTCGAAGTTCAGAATACATAGTCACTGGCACTGATGGTGGTTTGTG
GTCGGAAATCTGGTATGTCAACACAAGTTTTAAACATCACTATTCTGGCAATCTCAATTT
CTTCAAACGAATCCGAAACATGTTCGGTGTCGAGACAAACACCGGCGAAAACCATTTTTA
CTTTATAAGGGGCATAGGGGCAGTAGATGTTACATCTGGTAATGAAAAATTTCGAATACA
AGGTGTTTACTATACACCGGAATTGGATAGAAACGTATTAAGCCTTGATCAACTGATATT
TCAAGGCTACACAGTGAAATTTAATGGTGAAAGATGTAAGATTTTTCCAACATTCAGTAC
TCCTCTTATGAATAAAAGAAACAATGCAACCGGATTAACCCGTGAAGAAGAAATAGGCTT
GAATGAAAAGCAATCAATAATCGAAAGAGAAACAGAACATGAGAACTTCAAATCTGATTA
CTTAAACAGTTATTTTGAAAGGTTAAACCTCACTTCCAATGAGCCTGATTGGAACGTGAT
GATTTTGCAATGTATGAAATTCAAAGAATTTCAAGATTGCAAAACACTATTAGATATGCT
GGATGATGGAGAGTATGTAATGAAGTACAAGTACGAAATAGAAAAGAAATTCGAAGAAAT
GATTATCTGGTTCTTACATGATAAGATGGGAATTCACTCAAGACCAGTTCCGGTCTACAT
GAGTAATAATAAAAGGGTAAATTTGTTAGGACTGTACATCATAGTCAAGAGAGAAGGTGG
TCACAGAACGGTGACATCAAACAATCTGTGGGCAATGGTCTCAAAGGATATGGGGCATGA
TTATGAAGATGGAGAATATATAAGGATTGTTTATGAAATGTACCTGGATGTTATCATTTA
TTACTACAAGTTCAAGTCAGTTCAAGATAATTTCAGAAACGAGCAAACTCAAGGAACAGC
AAGAACTGAAGATACGGCTGCAAATGGAGGAAGAAGAACCGCTAGTACAGGATGCATACC
AGATGATGACCGAGAACATTACGCCTTCTTTGCAGGAAATGACTGGATGGGAATGAAGAA
AACGCAGAAAAGACGAAGGTTTGATTTCCGGCAAGCCGAAAAGGCAATGAATGAAGCCAA
CCGAAGTGTATTATCGAACTCTCATGGATATAATCCAGTTTTAGGGGGAGTATTAGAAAC
AGTAAACTCGATTATATCCTAGTTTATTATTATGATATGAAACTGTAACATTATTACTAT
TATGTGTGTGTTTTATGTAAATAAGCGAAGAGGCATGTGTCATATGTGACACCGGTTCGA
ATGGCAGTTATTGGCGCCAAATCCTAACTGCCATAAACAAACGTCAACCGCCATCTTCAT
GTCTGTATATATACATTTACCGGCAGTTTTGTTCGGTACCAAGATATTATTATTTAATAT
CCTCTTTCAATTCATACAAATTCTCATTCGAGTGTGTGTGTGTTCTTCGTGAATAATCTG
ATTCAACATGAAATCCAAATATGTTTGTGATGAATCAAGTTCCGTTCATGAAGATGATGT
TCATGATAAACTTCCGCTGCCAACAGAAGTGTCGGTTCCACATGGTTTGTGTCTATATGT
GGATTTGCAACACTTCTTTGGGTCAATCCTTACTGGCGTAGAAGGTGGTTGGAATTGGTT
GAAGAATGTATGTATACATGTTATTACTTCCTTTATGATTCAGTAAGGAAAGTCTCTATG
TACTTATTTAAGTTAGGACTATCTAATTAACAGTGTGTATTAGAATAAAGACAATACTTG
CATTCATATGTTTTTATACTTGAGACTCCTTTGTTTTATTTATGCAAAGAAGCACATTGT
TATCAATAAAATAAGCAATGGATACTTTTATCTTATTAACGTTAGAGCATCCGAACTTCG
ATATTAACCTTTAGAAACTAACTTAGATCTTTCATGATTCCTAATATCTGATTGAATCTG
GAAGTTCTTTTTATCGGTGTTTGAATGTCAAAGTTTTTAGTTATGAAGTGTATATGTATA
TTTTTATGTTTGTAGTTCAATTACTTGGTACTTCGTAATTCTGAGTGTGAAATTTTCTTT
ATGAGATGTTAAACTATAATATTAACGAAAAATAAAAGTAATACTACCTCCGTCCCATTA
AAAGTGTCATATTTTGAATTTTCAAAGTCTTTATTTATAAACTTTGACTTTAATTATATA
TTTTTTGTGTTATATAAAACTTGATGAAAATTTAACCCGATAAAAACACTTGAAAAACAC
ACTTAAATCATATAACTTTCATCAAATATTATCTAACACAAACAAAATTATTTAAGATCA
AAGTTTATAAATAAAGATTTTGAAAATTTAAAATAATACACTTTTAATGGGACGGCGGGA
GTAATAAATAAGGAATAATCAATACTAATCTTATTTTGTAAATTAAAAAAGTGGGTGACT
TGGATCTGCTCCTATGAATAACAGCAAAAGAGTGATTAAGAATTATATATATGTAATAAA
AACTACTTTGGACATGTCATGTTACCACTCCTCTGTCGAATACTCATAATTTGGTGATGT
AACAACATATTTCAAACAACTATGAAATTTAAATTATCAAGAGATGCCTAGTGTCCATAA
AATCTAAATTTTATATATATATATATATATATATATATATATATATATATATATATATAT
ATATATATATATATATATATATATATATATATATATATTTATATATATATGGGATCGCTA
GAATGAAAACCACCTCGATATATATATATATATATATATATATATATATATATATATATA
TATATATATATATATATAGGACAAAGATCCGTTAGGAACCACCTCTTATTGCGAGAACCG
CGAGAACCAATGTGAACACATGGCAATTTTGTAAATATATCATGATTCTTATAACACGCA
TAGATCTTTTCTTCATCACTGTTATCTCTACTACTCTGTTCTCTCTATCACTCTGTTCTC
TCTACCACTAATCATGATTTCTCTCTACCACCGATCATGTTAGTGACGACGAGACCTAGC
ATGGTTTGACCACCGTTCACGGCGGCATACACGGCGGCATCCACGGTAACCTAATCGACA
CTAACACATCACCCCAACCACAACAGTGACAACTTCTCAGACGATAAATCCATCAGCGAT
GTACTCCATTTGATACAGTTATGTCATCTTCCGATTCATCACATATCGATCCTCATCCAT
CTGCTGGTCCTCTTCCATCTGCTGGTCCATTTGCTGACAGTAACAAATTTAGGTCTAATT
CAGTTGATAGTCGACACAATCTTCATACCTTCGATATTCAAACCCTTGAATTTGTGTTTA
GAACAGACAGTGCCATCGTATCCAACACTCAATCTTGTGTCACCACTTCAACATCAATCG
CAACGACAACTACAAATTTAGATCTGCAACAGTTGAAATTCATACGTTTTGAAAATAAGG
GTATTATACATTTATACGTGTTTCAATAGCTTACATATGCTTCATTATTCTCTCCTTAAC
TAAATCACTTTTATTTACACTCATACCATAATCATGCACATGTGCATTATGTTGCAAACA
CCCCGTAATCCATATTTAGTTATTATCTTTTTCTTTTTTTATCATTAAAACATTAAACAA
ATCAATGTTTTTTACAGACATTACTTCTATTTTCATACATACGTAATCCTGCACATGTGC
ATTATGTTGCCAACACTCCGTAATCATCACAAATAAATTGTTAACCAACAATACATAATT
ATGCATCACATTACCAACACCCAATTCTCATCGCTAATAAGCATTAAACAAATCAATGTT
TTTTTTACAGTCATTACTTGTGTTTTCGTATATTACACACCTACATATATGCATTATGTT
GACAACACTCTGTAATCATCACAAAGAAACTGTTAACCATCAGCATATAGATATGCACAT
GTGCATCACATTACCAACACCCCACACTCATCCCCAAATAACTGTCAACAAACATACATC
ATGCGTACACACACCATATACCTTATTAATTACAATGTTATATGTTTTTCTTTTTATGTA
TACAGGAACAATTACAACTGCTGTACATTCTACACCTAACAGCCCACCATATTGGACACC
CGATGTTGATACTCAATACATTCCTAATGAAAAATGGTACGTTTAACAGTTGGGATGATG
TTACCATGATGTACAACACATATGCTACAAGATCTGGCGTTTTCCACTCCTATCGGTACA
TCAAATAACAAAAAATATCTCGAACAATCCTGCAATGAGCAATGAATATACGTACACATG
ATTCGCGCAACTGTGAAGAAAGTCAATGCTACCAAACTTGCTGCATGATCAGCTAAACGT
GTTGCTGCTATCGCTGCTAGACTCCCGATCCCCCCTGACTACCAATGTTTGTTTTGTTTA
TTTTTTATTAGTACCCATTTAACTTACAGTATTGACATTGATGATTAACTTGTCATATGC
ACATGTGAATATGTGTTTATAAGTTGTATTTTACTTTTTTTAAAACCACCTACTTGTCAT
ATGCACATGTGCATATGTGTTTATAAGTTTTAGTTTACGTTTTTTTTAACCACCTGTTTA
TCAATATAATATTTTTTAACATTATACATGTTACTTTTATGATTATACATGTTACTAATA
TGAATTTAACACCATATGTTAACTATAACCAATTGTAATACATATACAAACTTAACCTTT
AATCTGTGTGTTTTATCACTTCATGCACATACTGTATGCACGTGTGCATATGGGTCACTT
GACTTACTAATCAAAGTAACATGCCATACTTTAACAAACATATAAATTTATAACTAATAA
CACTACATGCACGTGTGCATACGGGTCATTTAACTTATTAATCAACTTAACATTCCATAT
TTAAACAAACATATACATTTATAAATAATAACACTGTATGCACTTGTGCATACGAATCAC
TTAACTTGCCATATTTTAACAAACATGTAAATTTATAACTAATAACGTGCATTTATATCA
CCATATGCACATGTGCATAAGGTCATTTAACCATATTATTGCACATGTGCATATACAACA
AACAATAGGAACTTGTTACTGTAACCATATTAATTCACCATATTAATTCACTTGTGCATA
AACAGCAAACTATATGAACCATAAATCCAAACATTGATCACCATATCACCCATCCAACAT
AACAATTTGTACAATACACATTACCAATTTGCTAATATTCCAACTTCTCAATATATCAAT
CAACAAATATTAGTAACATGATTATCTAATTCCAACCACAACTAACCAAAACTGTAACAT
GCATCATAACTGTACCAACTTGTTACCTTCCTAACACAACCATATAACATGCCTAACCAA
ACAAAACAATCCAACATATCAGTTTAATGTTCAAATATCACTAATTAACTAGAAATACTA
TCTATGTGTCATGAACTTCTACCCTCAAACTTTATCCCCATTCTTCCATTTGCTAAGAGT
GTTCCAGCATTTTTCTTGTTTTGCTCCCTCTTCTTCCAACAATTTCCTCATTCTTTCATC
TCCCAAATTTTGTATTGCTTTTCTTGCGAGGTACATAACCGTTGCCTTGTACACGTTCGC
CTCTGATAGTAACAGTTTTGTTGCAATCTTCATCCTCAGGTTTTGCAATTGTATGTCTTG
AATATTTTTATGCGTACTAAAACCGCATTCAAACTCGACATCACTCCCTTTGTACATCTC
CACGTGCCTCATAGCAAACACGCCACAATTGTTGAAATTATCGCTCGTCGCCCATCCCAA
TTTTTCTTCGTCAACGGCGCGGCTGCCATGCATGCCGCGCTTGGATGTTTAACATTCTTC
AAATACACAACCATATAATTTTTCTGCAAAAAATAATAATAATGAATGTTACTACATGTC
CTATTCATATATCCTTGTTTTCAAATATAACATTTAATATAACAAATATAGACTTACCAC
TTTAGATGGCGTTCCATTTTCTTTAAAACTTCTTCCTGCTGACATTCTATACAACCTCCT
TCAAGCGTGAAGTTAATATTTTAAACGCCTGTTGTTCCGTCTGTTTCGTTTTCAACACAT
AATCTGGCTGCACATTACATAAATACATGTCACACGCAAGTATAAATATCCTAAATATGA
TTGTTAAACATTAATTATAACACACTTACGATAGTTGTCGTATAACACCATAATCGCCTT
TTCCCTGATGTATTGTATTTTTTCTCTTCGTATTTCAAAACAGCCGCCCAACAATCTATC
ACTTTTTGTGAGATCCATTGCCCATGCTCCAATGTGTTTATAAAAAATGCACGTGTTGTC
ATTCCATGTGAGGTTTCAAAAATAGTTGAGTTGTAATCGTCCTAATAAATTACATCAATT
ATGTTCTGTATGCACATGTGCATAAAATACATTACATATACTATACACTATATTTTTGTG
CCAAAAATTCATCAGCCCATATCAGTTATGTTCTGTATGCACATGTGCATAAAATACATT
ACATATACTATGCACCATGTTTTTATGCCAAAATTCATCAGCCCATATACCTACACTAAA
TTTTTAACTACCCTTCAAATCACAACAGCCGCTAACCTAATCAATCGCAACCAACCAGAC
CCTTATAACATGCGAACATTATAAACAACCCACCTATTTATTCCGAATTTACTGATTAAA
TGCGCAATATACTCAAAAATCAACAATATAATCATCAATATGCAAACGAATCAACAATAT
GCAAACAAATCAACAATATGCAAACGAAATATGCAAACGAGTCAACAATATGCAAACGAC
GTGATATATATCTAGGTTACAATGCATATTATGCACAAGTGCATACGTATACATGAATCA
AAAATATATTATGCTACAAAAATACAAACATATTTTATTACATTATTCACATGTGCATCA
ACGTATCTGTGCAAATATGCACGTGTGCATACATATAACTATTGCATAACACACACCAAA
TCAGATATGAATCCACCAAACAATGCCTTAATAACATAATCTGATAAACTTAGTACGTCA
ACCTATGCATATGTGCATACCACTATAGCACACAATAAAACACGAATTCCTTCACACTTT
ATTCATATCACACTGTGCACTTTATTCATACCACACTATGCACAGGTGCATAAATATATC
TATGCAATCATAAATATGCACATATGCACATGTACATACAATCTATGCAATCATAACACT
TTATTCATATCACATTATGCACATGTGCATAAATATATCTATGCAATCATAAATATGCAC
ATGTGCATACAATCTATGCAATCATTATTATGCACATGTGCATACATATATATATACATA
TATATATATTACATAACACATACCATAATTATGCACAACAGTCTGCTACAACAATATATA
TGAATCTACCAAAATTAAAGTCTGCTGTATGAATCTACCAAAACTACAGTCTGCTAAACC
AATATATGAATCTACCAAAACTACAGTCTACTGCAACAATCTACTTGAACGAACACATAA
CTAACACACTATCATAAATTTATGAATCGACTATGATCATATACGGATTCAAAATTTTGT
ATGAACTCGCAAATCTCTTCGTGTAAAAAAAAAAAAAAAAAAAAAACTCACCGATTTATC
GATTTTCCTTGATTTCGATTCGAATGTGGCTGTTTTGCCCTAATTTCGAGTAGACGGTTG
ATGTCACGGTTGATGTGCCGGCCGACGATATCGACGATGATCATGATGATCGTATGCCGA
ATGATGATGTTGAACGGGCCGAAGTTGTGATCGTCGCTAAGAATCGGTAAGAATCGAACT
TGATTTTGATAGGGTTTTTTTGGGATAATGAACTAATTGGGGAGATTTTGTGTTTGGGAG
ATTTTGTGTTTGGATATGGCAGTTATCGGACACGAGATCTTATTATGTAACCTAATTAAT
TTCAGTTTTCAATTCCGTGTCGTATAAGCGGGAATTTTATAATTTTTTTGGTTATTTACA
AATTTGCCACTCGTTCACATTGGTTCTCGCGGTTCTCGCAATAAAGGTGGTTCTCGCATG
AACCTCACCCTATATATATATATATATATATATATATATATATATATATATATATATATA
TATATATATATAGGACAAAGATCCGTTAGGAACCACCCCTTATTGCGAGAACCGCGAGAA
CCAGTGTGAACACAAACAGTAATTCCTAAAAAAATCTAAAAAACACCCAAAAATTTTTTT
TTTATTTTTTTACTATTTTTTTTGAAAAAATCGCTATATTTTGTTAATAAAAAAAATAAA
AAAAAAATTTCAAAAAAAAAAAAAAAAAATTTCGAGTACCAGTTATCCATGCACATGTGC
ATATGTGTCGTTTCTTTGTCAAATTCCGTAATTCATTACAAATAATAGTCAATTGCACTT
TCATTTACACTACTACGTGTAATACACTATCTTTTACATTACCAATGTTAGAAATGCACA
TGTGCATCTATATGTATGAACAGGAAATAAGGTGTTTTGGTACACTACTTTCTCTTTCAT
CTATCATTCCATCCATAATACACAAGCATGCACATGTGCATTTCTGTCATTTCTTTGACA
AATTCCGTAATTCATTACATATATTAGACAATTGCACTTTCATTTACACTACCATATGTA
ATACACTACTTTTTACATTACCAATATTAGAAATGCACATGTGCATTATATGTATCAACA
TGAAATAAGGTGTTTTGATACACCACTTTGAATACACTTTCCCTTTCATCTATCATACCA
TCCATAATACACTACCATTACCTCATACCATCCATAATACAATACCATTACGTCCTACCA
TCCATAATACAATACCATTAACAATATTTTCACTTTATTACATGTATGTAAACACCATTT
ATACCATCCAATCAACATATTACATAAAAAATTGACAACTATAACCAAACCATCAACCAC
TAGATATAACTAACCAAAAAACATGTAGATGGGTCTACTTCTCCATTCAAAATCACAAAC
TTTTTGTACCAAAACACGTTATATCATGGTTATACCTAATTATGCACATGTGCATTTTGA
ATATTGGTAATGTAAAAAGTAGTGTATTACTAATGGTATTGTAAATTAAAGTGCAATTGT
CTATTCCTGATAATGTATTACCGAATTTGTTGAAGTAATGATACATATGCACATGTGCAT
GGATAACTGTTACTAAAAAAAAAAAGTTTTTTTTTTTTTTTTTTTATGGAACGAAATATA
GCGATTTTTTGTTAAAAAATATTAAAAAAAAAAAATTTTTTTGAGTGTTATTTTGATTTT
TTTTAGATTTTATTTTGTGTTCACATTGGTTCTCGCGGTTCTCGCAATAAGGGTGGTTCT
CGCATGAACCTTACCCTATATATATATATATGTATATATATATATATATATATGTATATA
TATATATATATATGTATATATATTCTCACAAAAGCAGAACAAGTTTATTACATATATTCT
CTTCCCTCAATGAAAAATCATTTGATATTTACTTTGTTTAAGAAACCTGTTTATGAAATA
TCTAAATTTAATATCATCAAATTCTTCAAAATCGATAATAATAATAATAATAATAATAAT
AATAATAATAATAATAATAATAATAATAATAATAATAATAATAATAATAATAATAATAAT
AATAATAAAAAATTTTAAACCAAAAGCACTGTATCAATCCACACGAAAAGGACAATTACA
AGTAATGGCAGGTAGTCGGGCAACAAGTTGCGCCGCCACCCTTGAATATAATAAAACGTA
TTCCAAAGATTTTGAATCATGTTGCAGTTCTTGACAAACATCAAAAATGCATTTCAACAG
TTTTTAAAATTACTTCTGTTGCTTGCTTACTAACTCTGCCCAGACCCGCCTACACCTGCA
TTGCATTGTTGATCTCCTACGACATAGAAAATCACTTCCAGAATATCTGGTAACCATCAG
TTTAATGAATATTTAAAAATGACGCTTTATCAGTTGTAATAAAACAGAATGCAAATGTAC
GTACATCTCCAAGAAAACACCAAATAAAATAAATAGCTACAAAACATCAATGCAACTTCT
TCAAGTGACAAATATCTAGATAGGTAAGCGAATTGGTCAACATGATGTTTGTAGTTGAAT
TGGTCAATGGTGGTGTCACATTTATTGAATTTAATGAACAAATATGCAGATCTAACTTAT
AGTTCTTCACCTGGTCCTTGGAAGCTAATTGTGCATGTGCAAGATTTATTGTTGAAGTGT
GGGATAATCTGAATAGAGCCGTTAAAACTGCGGTGGCGGATGGTAACGATACGTCTTTTT
GGCTCGATTGTTGGGGGGGGGGGGGGGGTGAGCTGCCTCTACATCGTCTGTTCCCCAGGT
TATTTGTGTTGGAAATTTTTGATAGGAAAATGATTTTTCCTAATTTTGGACTTAAAATAA
ATATAATAAAATGAGCGGGTTTTATATATTTATTTGTGGGTTTGAGTTCCACGTTGGAAG
GGCTTCGCAACGAACTAAACCACGTCCAAAACGGAGCTAAGATGAATGAGATATCGATGC
TCAAAGTTTGGTGTTTGAAACTTGAATGCTGAAATAAGTGGGAAAGTGGCACCTTGTCCC
ACATTGGATGAGAGATGGAACTTAAAGGGGTATTTAAGTAGGATCTCTCCATCCTCATTG
TTCCATGGAAGCACTCACTAGTGGACTCGCGAAGGGTGCGGAGCACCCTAACTCGCGCCC
GCCCCCGCGCCCGCGCCCGCGCGCGCGCCCGCGCCCGCGCGCGCGCGCGCGCGCGCGCGC
GCGCGCGCGCGCGGGGGCGATGAGGCGCTTTGATGGCGCACTTTGCACTTCGCATCGCCG
CGAGCCGCTTGAGAGCCGCCTTTGTATTTTTGACCGCGCGCGCGTGGTGAAGCACAAGGG
TTGCGAGGACCAAGTGGTAGGTGATGCGGCGCATGACGTGGCCGCACCGCGAGACGTGCG
GTTGCGTGGGTCCTGTTGTGTCGTACGCGGCGCACCCGAGTGAGCCAATAGGACGCGACT
GTGTGACGCGCTCGTATAGGCTCACAGGTGACGTGGCGCACGCGCGCATGGACTTGAGCC
AAGTGGCCGCACCGCGCATGGCAGTGAGCCATGCGGCCGCACCGCGCATGGCAGTGAGCC
AAATGGCCGCACCGCGCATGAGGTTGTAGACCTGCGCGCGCGGCGGTGCGTCCTGCGCGC
GCGGAAGCTTCCTGATGCAGTTAATACCAGTGCAGTTACATTCAGCATTCGAAACTGACA
AAGTTAATGCGTTTGACTAAGAATTAAGTGACGAATTAAAATGCATTAATGACGTCTAAT
GCAATTTAATTCTCCATTTAATTCATTTTTCAGTTTCTTCTAAGACCTGCAACTATAAAT
AGGGTGCTACCCTATTGCAGAAAACACGAATTCACAAGCTTACAATCTTCTCTCGATAGA
AACATCAACTTCTCTCAAAGCGCAAGGTACTCGTTCGGGTTGGAGTCAAGACCGGCAGTG
CAACTGCTTGAGGCTGTTGTATCCTGGAAACAAACGTGTTCTCCTGGGAGACACGAAATT
TGTTTTAAGGGACCCGTGTCTAACACGATCCTCAGCCAAAGAACAGTTATTCTGTTCGGA
TTTCTGTTCTTGTTTTCTTTGTCAGTTGTAATAGTAATTTTATTTTCAGTTGTAATTCTG
ATTTGTGTATTGTAATTCAAGTTAATAAATTTTTATTTATTTTACACGAGCGGATTCCTA
CAATCTTAAAACAAATTTTTAAAACACCGTTCGTGTAGAATCAAAATCTTCTCTGCTGTG
ACTTCAAAATTTTTTTTTTCCTCACAGCAGGTTGTGTTTTAAAAAGGTTTTTCCTCTGTT
TTGACTCAAAGGAGCGACTTTGACAAAACAGAACTCTGTTTCTACTCCTTCTTCGTCTTT
GGGTTCTAAGATTTTCTCTTGTAGTCTTCAAAGTTGGACTTAGAAGCTACGAGGTTGATT
TTGTAACTCATCGATTTTGTTAGTAAAATAATAAATCAGCACATTTATTATTCTAACAGT
TATTAACTTGGTTTTGTGGAATTTTTTCAGAATGTCGACTGAAAATACCAACGTCAACGT
TGTTGTCGGTACCCCTGCCAACACTGTGGGAGCGTCCACAATGGCAAATCATGCTGAACG
ACCCGAGAAGTTCTCGGGTCACCACTTCAAAAGGTGGCAACAGAAGATGTTCTTCTACTT
GACCACCATGAACCTTGCGAGGTTCTTAACGGAGACCGTTCCCCAACCGGCGGAAGGGGA
TACCAATGCTCAGGCTCTGAGCGCGGTAGAGGCATGGAAGCACTCGGACTTTATATGTCG
AGGCTATGTTCTCAATGGTCTCACGGATGCCTTGTATAATGTGTACTGTAATATCAAGAC
TTCCAAAGAATTATGGGAGTCTTTGGAGAAAAAGTACAAAACGGAGGATGCGGGAACAAA
GAAATTTGTTGTCGCCCGTTTCTTGGACTTCAAAATGGTTGATAACAAGACTGTTATGAA
CCAAGTCCAAGAGTTACAAATTATACTTCATGACATCCACGCTGAGGGTATGGTACTCAG
CGAGACATTTCAAGTGGCAGCCATGATCGAGAAATTACCTCCTGCTTGGGTGGACTTTAA
GAACTATCTTAAACACAAGCGAAAGGAAATGTCGATCGAGGATCTTGTCGTCCGTCTTCG
TATAGAAGAGGATAACAGGATGGCCCTAAAAGACACCAGTTGCAAGCTTCGGCTAAGGCA
AACATGGTGGAAGTTGGGGAGTCCTCAAAGGGCAAGAAAGGCAAGGGTAAAAAGGACAAC
AAAGGGAAAGCAAAGGTTAACAACCTTGGACCGAAAAAGGGGGCTGTGAAAAAGAAGCCT
GCGCCTTTCCAAGGTACTTGTTACAATTGTAACGAGACGGGGCACCGTGCTAACCAATGC
AAGAAACCTAAGCGTGAGAGGGCGCACATGGTTGATGAGGATGGTATGCCTCTAATCGCA
ATGATAACCGAGGAAGCGGCTATGATTGAAGAAGTCAACGCGTTGGGTGAAAACCCAAAA
GGATGGTTCGTTGACACGGGTGCAACCCGCCATGTTTGTGGAGACAAGGCTCTTTTCTCT
ACATTCAAGGAAGCGTCGGGTGAAGAAAAGCTTTACATGGGAAATAAAGCTACCGCAAGC
ATCAAGGGGGAAGGCACTGTCATCCTGAAGATGACGTCTGGCAAGGAGCTTACTTTGACC
AACGTGCTTTATGTCCCAGAGATAAGGAAGAATCTCGTGTCGGGATGGATGCTCAACAAG
TTTGGATTTCGTCTAGTGTTTGAATCGGACAAATTTGTCTTGTCTAGACGTGGTATGTTT
GTTGGAAAGGGCTATGCCCTTAATGGAATGTTCAAAATGAATGTAATGGTTGTAAACCAA
AACAAGAAAATGAATGAAATTTCTACTTCTACTTACATGATTGAGTCTTCTAATGTTTGG
CATGGTAGACTAGGACATGTAAATTTTAATTCATTAAGACGTTTAATTAAATTAAACTTG
ATACCAACATTCCATATCGAGTCCAATCACAAATGCGAGACATGTGTTGAATCCAAACTT
ACGAGATCATCGTTTAAATCGGTTGAACGAATAACCGAACCCCTTGACTTAATTCATACC
GATGTGTGTGATTTAAAAGCGGTTCCCACGCGTGGAGGAAATAAGTACTTCATCACGTTT
ATTGATGATTGTACGAAATATTGTTACGTGTATTTACTTAAGAGTAAAGACGAAGCAATA
GACAAGTTTATCTTGTACAAAAATGAAGTTGAGAATCAACTTAAAAAGAAGATAAAAGCT
TTGAGAAGCGATCGAGGAGGTGAATATGTTGCACCTTTTGCCGATTTGTGCGCAAAAAGT
GGCATTATACATGAGTGTACACCTCCTTATTCTCCACAATCAAATGGCGTGGCGGAACGA
AAGAACCGCACTTTGAAAGAAATGATGAACGCCATGTTGATAAGCTCGGGAGTGAACCGA
GAAATGTGGGGGGACGCCATTCTCTCAGCAAACTATCTTTTGAACAAGATACCTTTGAAA
AATAGGGACGAAACTCCATATGAGTTATGGAGGAAAAAGAAGCCATCGTACAAATACTTG
AAAGTGTGGGGGTGCCTAGCTAAGGTAATCGTACCACCTCCTAAGGCTCTTAGGATAGGA
CCCAAAACTGTTGATTGCATTTTCATTGGATATGCACATCAAAGTAGTGCACATCGTTTT
CTTGTATATGAATCCAAGAATCCCGATGTACACAAACACACTATAATCGAGGCAAATTCT
AATATCGTCTCATATTTTGAGAATGTGTTTCCTATGTTAGGACAAACACATGCACCTTCA
TCAAGAGCGGTTGATGAAGCCGGTCCAAGTTCGTCTACATGGTTAGATGAACCAGGACCA
AGTTCATCTACTAGGATAGATGAAACACATGAACGACCTGAGGTCGAGGAGGGTGACCTT
AGACGGAGTAAACGACAAAGGGTTGAAAAATCCTTTGGTCCTGACTTCATGAGTTACATG
GTTGAGGGTGAGCCCAATACCTACCGCGAGGCGGTTACCTCCGCAGAAGGACCTCAATGG
CAAGAAGCAATTAAGAATGAAATAGATTCTATATTGCAAAATCATACTTGGGAGTTAGTA
GATCTTCCACCTGGTTGTAAACCACTTGGATATCGTTGGATATTCAAAAGGAAGATGAAA
GCTGACGGAAGTATTGATAAATACAAGGCAAGGTTAGTAATCAAAGGATTTAGACAAAAG
GAGGGTCTAGACTATTTTGATACTTACTCGCCTGTAACGCGAATAACCTCTATACGATTG
GTTCTTGCAATTGCGGCTCTAAGAAATTTGGAAGTTCACCAAATGGATGTAAAGACCGCA
TTTCTAAATGGCGATTTAGAAGAAGAAATCTACATGGAACAACCTGAGGGTTTTTCCGCC
CCTGGAAACAAGGGTAAAGTATGTAAATTGGTCAAGTCTTTGTATGGCTTGAAGCAAGCT
CCAAAACAATGGCACCAAAAGTTTGATCATGTCATGATTGACAATGGTTTCAAAATAAAT
GAGTGCGACAAGTGTGTTTATTTTAAAGACACACCAAGAGGCTATGTGATTTTATGTCTT
TATGTAGATGATATGCTTATCATTGGGAGTGATGATAAGATGATCAACTCAACGAAAGAC
ATGTTGAAAGCGAGGTTTGACATGAAAGACATGGGTCTCGCGGATGTGATTCTTGGAATT
AAAATCACTAGAACCCAAAATGGTCTTGTGTTGAGTCAATCTCACTACGTGGACAAGATC
CTTGGGAAATTCAATTCGGACGATACGAGTATAGCTCGAAGTCCAATTGATAATACCCAA
CGCCTAAGGAAGAATAGAGGCGAGAGTGTTTCTCAGTTAGAATACTCAAGGATCATTGGT
AGTCTAATGTATCTAATGACATGTACTAGACCCGACTTAGCATATGCTGTGAGCAGGCTA
AGTAGATACACCAGTAATCCGAGCGAGGATCATTGGAAAGCTATCACGAGGGTGCTCAGA
TACATAAGATACACGAGAGAATATGGATTGCATTATACCCGTCATCCAGCAGTGATCGAA
GGATACACTGACGCGAACTGGATATCGGATATAAAAGATCATAGATCGACAAGTGGATAT
GTGTTTACACTTGCTGGCGCAGCTATAGCTTGGAAGTCTTCCAAGCAAACGGTTATAGCT
AGATCTACGATGGAATCCGAATTCGTCGCTTTAGATAAAAGCGGGGAAGAGGCGGAGTGG
CTACGTCAATTTGTGGAAGATATTCCAAGATGGCCAAAGCCGTTGACGGCAATCTGCATA
CATTGTGACAATCAGTCTGCTCTTGCTAGAGCGCGAAACATGATGTACAATGGCAGATCA
AGGCACATTCGACGTAGACACAACACGGTACGACAACTTATCTCAACGGGTGTTATCTCA
GTTGACTATGTGAGGTCAAATGAGAACATTGCGGACCCGTTAACAAAAGGCTTAAGCACA
GATAAGGTGTATAGGTTGTCAAGAGGAATGGGACTAAAGCCCATTGATGAAGGGAATATG
AGGGAAACCTAACCTAGCTGACTGGAGATCCCAAGATCTAGGTTCAATAGGCAAACTTAA
TCATAAACCCAAAGGGAGTCACTGTGGGGGGTGCCCCAAAATTCAATAAAGGGAGTTGTA
TACTTCCTAGTCCATTCCAATCAGTGACATGAAGGAAAGGTTAAGCATGTTGAGGTTAAG
GATTTTGAGGAAATCCAAAATTGATGCTTTTAATGATTCAGAGGAATCGCCTATGTTAGA
GAGAAGTGGGTCGCTTCGAATAGATTTGTGGGGAGGCGCAAATCCTAGAGCTCTCGCAGA
ACCAGGAACGTGTTCCATGACCATAAACGGACACAACCATGAGGTCGTGACTCGACTAGG
GAGAGTATTGTGTGAATGTATATTGTCGCCTACACAAATGGGGGATTGTTCAAGGACACC
GCGTCTACAAGACCCTAGGAGGCTAAGTATGCTTCACAAAAGGAGGTTCAAAGGTTACAC
CTACCTATCTTGCAATGCTCAACTGTTGAACGTGTATCGTTGAAACTTGATAGATCGATT
TCTATTCATGTGGGGGATTGTTGGAAATTTTTGATAGGAAAATGATTTTTCCTAATTTTG
GACTTAAAATAAATATAATAAAATGAGCGGGTTTTATATATTTATTTGTGGGTTTGAGTT
CCACGTTGGAAGGGCTTCGCAACGAACTAAACCACGTCCAAAACGGAGCTAAGATGAATG
AGATATCGATACTCAAAGTTTGGTGTTTGAAACTTGAATGCTGAAATAAGTGGGAAAGTG
GCACCTTGTCCCACATTGGATGAGAGATGGAACTTAAAGGGGTATTTAAGTAGGATCTCT
CCATCCTCATTGTTCCATGGAAGCACTCACTAGTGGACTCGCGAAGGGTGCGGAGCACCC
TAACTCGCACTCGCACTCGCACACGCTCGCGCGCGCGCGCGCGTGGCGTGGGCGATGAGG
CGCAATGTGGCGCTTTGATGGCGCACTTTGCACTTCGCATCGCCGCGAGCCGCTTGAGAG
CCGCCTTTGTATTTATGACCGCGCGCGCGTGGTGAAGCACAAGGGTTGCGAGGACCAAGT
GGTAGGTGATGCGGCGCATGACGTGGCAGTCATGCGCATGCGAGACGTGCGGTTGCGTGG
GTCCTGTTGTGTCGTACGCGGCGCACCCGAGTGAGCCAATAGGACGCGACTGTGTGACGC
GCTCGTATAGGCTCACAGGTGACGTGGCGCACGCGCGCATGGACTTGAGCCAAGTGGCCG
CACCGCGCATGGCAGTGAGCCATGCGGCCGCACCGCGCATGGCAGTGAGCCAAATGGCCG
CACCGCGCATGAGGTTGTAGACCTGCGCGCGCGGCGGTGCGTCCTGCGCGCGCGGAAGCT
TCCTGATGCAGTTAATACCAGTGCAGTTACATTCAGCATTCGAAACTGACAAAGTTAATG
CGTTTGACTAAGAATTAAGTGACGAATTAAAATGCATTAATGACGTCTAATGCAATTTAA
TTCTCCATTTAATTCATTTTTCAGTTTCTTCTAAGACCTGCAACTATAAATAGGGTGCTA
CCCTATTGCAGAAAACACGAATTCACAAGCTTACAATCTTCTCTCGATAGAAACATCAAC
TTCTCTCAAAGCGCAAGGTACTCGTTCGGGTTGGAGTCAAGACCGGCAGTGCAACTGCTT
GAGGCTGTTGTATCCTGGAAACAAACGTGTTCTCCTGGGAGACACGAAATTTGTTTTAAG
GGACCCGTGTCTAACACGATCCTCAGCCAAAGAACAGTTATTCTGTTCGGATTTCTGTTC
TTGTTTTCTTTGTCAGTTGTAATAGTAATTTTATTTTCAGTTGTAATTCTGATTTGTGTA
TTGTAATTCAAGTTAATAAATTTTTATTTATTTTACACGAGCGGATTCCTACAATTTGCT
CTTGATAATAGAAAGCTCTGCAGTGTGGCGGATCATTTTAACCGGATCAGCCCAGATCAG
GTTTTTCGGTGGGATTGGGCCAGGCCCAACTTGGGCAGCAGCGAACAACAGGAGTTTCAT
GCCCTCACGTGCCTTCTGGGGGCTGTCTCGTTCGCATCTGCTAGGGACAGGTGTATTTGG
ACATTAGATAGATCTGGTATTTTCTCTCTTTCGAGCATTAAATGTATTCTAAGTCGGTTC
AACAAAACTAAACCCATCCGCTCGTTTTTCTGGAACATTTGGATCCGGAGAAAGGTTAGT
ATTGTGGCTTGGCGGGTGGTTATCGAGAGGCTGCCAATGAGGAAAGCCCTGAATTCAAGA
AGGGTGAGCGTTCAAGATTTGAATTGCATTTTCTGTAACGAATATGTTGAGTCTTGTGAC
CATATCTTTGTAGCGTGTCACTTTGCGCAAACGATATGGGAGCATGTTGCTATCTGGTGT
AGGCTAGCACCGATATGGGCCTTCGAGATCAGTGACTTGCTGGAATTACAAGGCCACAAC
CCAGGGACGAAAAAAGGAAAAAAAGCTCTACATGCTATAGTCATGGTTGTCATCTGGTGC
ATATGGAATATGCGTAATGGAGTCATCTTTGAGAACAAGCGGCCGAATGTATTCAAAGTG
CTCAAGGAGGTAAAATCTCTTGGATTCCTTTAGATAAAGAATAGGTCGAAAGCGGTGGAC
ATGTCATGGGACGACTGGGATAGATTCTCGATCTTTATTTAGTTTTCATTAAGCTAGAGG
GTTGCTTTATGATTAATTTGGTGTAACGTTTTATCATGATTGTAATTTTTGTGCCTAGCG
CCTTGCTAGTTTTAATAAAGTTTTCTGTTATCCGTTCAAAAAAAAAAAAAAAAAGGTTCT
TCACCTGTTCAAGATTCTCGAGCTTTGCAAGGGCTAAAGTGAATCTAAGTACAGATCTTT
TCCTTTTATTCTCCAAATTTTATTGACAAAATTTCACAAAGCAAAAAAAAAAAATGACTT
GCAAAATATTAGTAATTACATGGTATATGTAAATTTACATTTTTTGGGTGCAACAATTTA
ATCTAAAAAGTACACTCTTGAACATTTTTTTTGTGAGGTACTTGCTTTTTTTTTTTTTTT
TTTTTCTAAATGCTTGAAACTTCCCCTTTAGAAGATTAGTTGTAACTAAAGATTTTTACT
TAGAGGTGTCAATCTTGATATAATTACTTATTAAAAGCTACTTACTTCTCATGACATGGC
AATCCAGGGCTCCCAAACCCCTCTCCAAATTCTTACCCGCTCACAAAACTCCCTCCTTCT
GCCGGCAGTATGCGGAGATGGATTTTGCGAAGGGGAACCACGGCGCTCGTCACCCATCTC
TTCAAAGTGACATGCCCACAGACGTTCACGGATGTCCGATTGCGGATTTGTGAATAGTAA
ACCAAATTCTCAATTTTTGTCATGTTATTTAATCAAACTAGTGTGAAACCGTGCGCGCGT
TGCGGCGCCAAACCGAGTCGTTCTATAAACGTTATTTGGTACAAAATTCACGTTAAGTTG
CAATATGACTCACCACCAACAGAATGTGAACCTGTGACCAACAAAATGGAACCTTGATTA
TAACCTATTAAAAATCAAATAACATATTAGAAGATACAAGCTGCAAGGCGGGCTAATGGG
TCAGAGTGAGGTAAGGTTAGAAGAGGTCAGTTTCGTTCGAGTTAAAACGGGTATTGAGAA
AAAGGGGTACGGGTCAAAACGGCAGGTTGGGTCGGGTGGGCTAATGGGTCAGGGTGCGTT
CGGGTCAGAACGGCTTCGGGTTAAGACAGTTCGTTTGAAAGGGGGTCAGTTTGGTTCAAG
TCGAAATGGGTATTGACAAAATTGAGTACGGGTCAAAACAGGTTGTTTTAAAACAAATGT
AGTTGGATTTAAAAGTTGACAGCAGTTACACAAATCTATATAATTGCAATTTAGGCAAAA
AAAATAAAATAAAGAAGCATCAATAAAGATGCGATTATTTTGCTTGAAATTTGAGTTGAA
AAACAAAAATTAAAGAACCATTAAAAACAAAGTTTACTTGAGACAGCAAAGGCTTCAACA
ACGGCTTGGAGAAGATGATTACAGCAACATTACAACATTCCCAGAAGTTTTAACTTACAA
AGCTTACTCCCGACCTTTTTTTTTTCAGTTTTGAGACCATAAATATGTTTATCTACTAAA
GACCATCGCTTTTCTATGTCTTATGTTTCTACTCCCATTTGTAATGTGGAAGCAATTCCG
AGTTGAGTTAGTGAATCAGACATGAAAATGCCTGGCGAGTCAGAAGTCGAGTCACCAGTT
TCATAATCCAGCCTCCTAATCTCTCAGATTTGACAATCTTTACCTGAATTTAAGACAATT
AAACGATTTCGATTGGAGTATACAACTAATCAAATCTTTCTAGTTTTGTTGATTAACCAA
TATGCTTCAGTAAGACTTAGAATAAATACATAATGTTTATGGTTTGTACTAAAAATAATG
AGTAACCATTTTGTAAAATCTTACAAAAACTAATTTTGACCTTGTGGAAGGGGTCAAGAA
TATTGAGAGGCAGGGCAGCCCATGTTCTCATTTGTCACAATTCAATGTTAAACCCAAAAG
GATGCCAAATATTCTTTTTTCATTAATAGTAATAACCTGTATATATGAAATCAAAACAAA
CGAACAAAAATAAAAGCAATATTTATGAAGAAAAACCCAAATTAAGCATCCAACTAATGA
AAGCAGAAATAATTATTTCAATCTTTTCTACTCACGCTTTGCAAAAGGGGAATGAAAACA
TCAATGAAGCTTCTCCTCATCATACGAAAAAACGCAAGTGTGGAAGGACTGATAATTTAT
AACGATTGTGTAACATTCTTCAAATTACACGTACCTTAAAGTTGTATAGAGGTGGTGCGA
GATAGGTAATTGGATTTACAAGTACCTCGTAGATCCTAGCTTCGAAATGAGACACGCAGC
TCGAAGGGGTCACTGGATTTTTGATAAAAACCCTAGCCGGCTAAGTTCACGGCTATGGTT
TCTAAACTGTCACTATGTCGTCATTGTCCCCTTTCGTTTTGTTTCGACCTTGTTTCAACA
CCACAATCATCAGAGCTGCGTCTGCACCACCACCACTTCCTGTACACTCCAACCGATAGC
ACCATGGAAAGCTTCGTCATTGACATTTTTTTATGGCTAGATAGTCTGCACGCGCCTGAG
TCTCTCATTAAGGACTGCCTTTCTCTTTGTTGTCTCTCTTATTCATCAAGTAAAAGGATA
GAAGCTTCCTGAGGTGGCCAAAGTGAAAAAAACAAAGTAAATTTTGCATGCTGATAAAAT
GCACATTAGTACATAAGTGATTGATTAGTTTACCTACAAGCTATACAAACCATGTTATAC
AATCCCACTCCAAAGTACCCATTCGATGCCAAATTTCTACATATATGAACATTTTAACAA
ACCAAGTTATACAATCCCATCCCAAAGTACTCAATTCGCACCTACTTTCCACATAAACAT
TTCAACTATAGAAAATCGTTATCGAATGGGGGTGTCCCAGTGGCCACCAGCCTCCTTTCT
AACCCGGAGGTGGCAGGTTCGAGTCAGGTCCTCAGTCCAAAAAGCCCCTACGGTAGGAGA
TCTTAATGAGATCTTAATGAGAAATGAAATAAGCACCAGAAACAAACAGTTTACAAATCT
TGGTGAACCATTTACACAACCAATTGATTCTACATTCTAACTGCTAAAAACACAAAGTAA
GGTGAAAATTTATAGGTTGCACATGGAAAAATAACTACAGTGCAACGATAAAAGGACTAC
CTGGAAGCCATAAAAACATGTCTCGGAATGATTTCAGACGAATCGGTCACCAATCTACAT
GAAAATGGAACATGCAAGCTTTAATCCTTCTGCGGGGAATTCGCCGGAATATGGCCGGAA
CCCTAGGTATCTCGCCGGAGCTTCTTGAAGCCATCTTCATCTCCTTCTGCGGGGAATTCG
CCGGAATATGGCCGGAACCCTAGGTATCTCGCCGGAGCTTCTTTAAGCCATCTTCATCAC
TGTGGTGATACCCTAACCGCATTGACCATTGGTTTCTGCTGCTGATAATGCCTGAAACGG
AAACGAAAACTGAAACCCTAGCCACCACCTGGTGCGATTGTTGACCACCGCTGCGATGAC
CGAAAACCTCGGTACCACCGTCATGTCCGTTTCCGTAGATGGCTCGCCGCTGCTTCACTC
ACCCTCTTATCTTTCTCTCTCATATTTTCAGTTCATACTAATTCTCTGGTCTTTTTCTCT
GTATGGTGACAGGGGAAAAAGACGACACGTGTTCTGATGTTGTGAAATTCCTCTCATGCC
CTTTGATCACTGTTCATTCGGTTCTATTATTAATATATAGAGATTTTCACTTTTTATTAG
GCCATGTGTAGTCATAAAGCCCTTTTGGGGGCGTTATGCGACACGTGTCGTGCCACGTCA
GCAAGGGGCTTTATGGGGCGTTATGCAATTTGAGGCCGTAGTCATAAAGCCCCTACCCAT
CATTACCTATTTAATAATTTTAAGTTTTATTAATTAATATAAAAAAACTCTTCTATTTTT
GATTGGCCAACTCAATTAACCAAACTTCCATAGCGCCGCTAAGATCTTCGCGCTGGCCAA
AATATTTCGAACATGGCGCCGGGGGGGGCGGTGTTCGCGGCGCTATACGGGCGCTATAGC
CCCTTCTGGCGCCCCACTACGTATTGCCTTAAAATCATTGTCATTCAAATTTTAGATATT
TGAGAATTTTAATTTTGAATTAAAAAATCTCTAATGAATTGCAAATGACGACGGGGGTAG
CCCAAGGTTAAATAAAATGACTAACATGCAAGAGCTTAAAAGGTTGAAAGGTTCATCGGA
TGAAAAGCTGTAAAGTGAGAAAATCGAGGAACAGTAATCAGTCATGTCTGAGAACTCGTC
TCACCAACTCATGCTCACCAACTCACAAACTCAGAGCAGGTCTGCACAAATACACTCTAT
TAACCAGGGGTCCAAAGCCTTCAACCCCAAAAGGGGAAACCCTCCATTGCAAACAGGTGT
CACTAGTCTTGTATATGCCACTTTTAGAGAAGTCTTCCCCTATAAGAAGACAACTCATTT
CTCACTTCAGGGACATTCCAAAAGGCAGAGATTCCTTAATCTCTGGTCATTCAAAGAGTT
CTTTGTCACTTCCAAATAACTCTTCATCACATTCATCACACACTTATTCTATTTGCTTTC
TTTTCTGGATTCGAGCTTGCCTCGGAGAAGGAACCTCAAAGCAAATAACAAATACATACT
AGTGAACCTCCTTCCACGTTTTGCAAACGTGGAGGGACCCCGCGACCTGCGTTAGGCAAA
ACTGAACCCTTCAAAGTGTTCAAACAAATAGACTTACGAAATCAAACAAACTACAAAGAA
ATAAAGAAAAGGATAGATACTACGTCTTGATGTTAAACACTAAGGTAAAGTGACTGCAGC
ACTGAACCCTTTAAAGTGTAAAAAACATAAAGACAAAGTAAACTCACAAAGACAAGACAG
GAAAATAAAAACAACTGACAAACATAAACAAACTCACCAACTAAACATGCAAACCAAACC
AGAATCTACCAAGGTTTCAAGCCAACAGAAAATAAGCTCGAAAGGTTAAAGGCTTTAACC
CATTAACAGCTACACAAAAAGGCTTGAAGGGTTGAAAACCCACAAAACAAACCAAGTAAA
ATAAGTGAACAAACATAACACAAACAACATAGCAACCATAATACCATAATTAGGAAGGAC
ATAAAAGACCTTCAGAAGCAAGTTAAAGCAAGTTCTAGCAACTTGCAAGTGAGACTAATG
TTCAAACGGCCATACAGGCCTAACAAACCACAGGAACCTTAAGGGTTCCCAGAAACCTAA
TATTGTTTAAAGCATTACAGACATAAAGTGTTTGCTAAGAAAGCTACGAATAAACATCAA
GAAGCAGAAGGCTTGGAACCTTCAGCCTTAGACTTCTTGGCTTTCTTAGTCTTCTTCGCC
TTAACACCTTCTTCACCACCAACCGTAGAGGTCTCTAAACCAGCATCCTTTGAAGCTTCA
GGCAAACTCGAAAGGGTATCATCGCTATCCCCAGAATAGGACCTCTTCCTTGATAGAGAA
CCCAAAACTTCAGCACAAACTTTTTCATTCAAACCCTCCGGCTTCAAATCCTGTAAAATA
GATAAGGGCTTACCAAAACAAGTAGAAACTTCATGAATGTAGGGGTAAGTTAGCATTTCC
ATCTGCTCAACAGAAGCTTTGAAGATATCAGAAGCCTCGGGGCGAAACATGGGTGATTTC
TCCAAGGGTTGTCCAGACTCATGAAGCTTATAACCAGCAGTAAGGCCTTGATGTTTCCCC
AGGTTCAAAAGCTTGGTATACACATCACCAAGGGCAGAGTTAAACTCCTTGGAGTGTAAA
AGGTAAGTGACAACCTGCTGGAAACCATGCTCAATCAGCCACTGATTGTCCGCAGTAACT
TGGCCAACCGAAGCTTTCAACCCTTCCTTTTCTTCGCGAAAAGCCTGCTGCTGAACAGCC
AAAGCCTCTCGATCAGCCTTCAACTTCAGCAAGTTAGCCTCAAAGCTCTTCTTCAGATCA
CTCATCTCAATATCATGCATCTTTTTCAAATCATTAACCTCCTTCTTCCACGCTGCTTCC
TTCTCTGCAAACCCAGCTATTTCCTTCTTCATTGATGCTAGGGAGGATTTCATCTTATCC
TTCTTCTTGGAGAAATCCTCATATTCCCGCATCCTTTGGCGAAAGCGAGTAATCCCTTGG
GGAAGCATGGCAGCAAGGTTACAGGTGGTTAAAACCATGCGAGACAACACAAAGTCATCG
TCCATCTCAGCAATGGTTTCACGCACAGAAGGAGGAGCAAGATGACTAAGAGCATCCTCA
CAAACAGCAGCATCCTTAAAAGTGTCATCGTTCTTCACTAACCAAGCAGGCACATAAGTG
CCCTCAGGGTTCAACCCTTCAACGCCCCTGCTAGACGATTCCTGAACAGGGGTAGAAACA
ACCTTCTTACCTCGAACCTTCTTACCATGAACAACCAACTCCTTGTCCTTCTCAACACCC
GCTTCAACTTGATCCTCTGAAACCTCAATATCATCACTCAAATCCACTGGCTCAGTAGAA
GTGGATTGAGGAGTAGCTTTCAACAAACGACGAGATGATCAGCGAGTTGAAGTCTTGGGA
GCATTAGACTTGGTAAAACCCTTAACATTGGCAACGCTAGCATAACCCGAGCCCTCAAAC
CTTTGCTCGGAAGTCCTAACCACAACATTCTCACCCGGAACAGTCTGGGCATCCTCAAAC
ACAACATCAGACGTGTCGTCACTCTTGATAAAGTCCAAAGCAGACATAACTGGTAAAAAC
AAATAAAAGAAAATAAGTCATAAACAAAGTAAAGTAAGAAAAGGCATAACGGGGAAAATG
CATACCAAGGCCATTTCTCATTAACACCAGATCCCGATCGGCTTTTTCCCAAATATTACT
AACCCCTAGAAGCACTAACAAATGTTCGGGAAAGGGACGAACCCTCGAAGGGCATCCCCG
AATGGCTGTAAGAAAGGCATCGTTCAACTCAGATTCAGAAGGCTCCGGATCATTAAGAAC
AGCATCCGGATGCCTCCACACCATTTTGAAAGGAACGATAGATTCAGAAACCCAGAAAAA
GCAATCCTTCCAGGATCCAAGTGTTGTAACCATGGACGAAATGAGACAAGTATCAACCTT
TGTTGTCTCAAAGGTGAACCAGTCACCATTTTTGGCTAAACGGAAAAACCTCTGAAAGAG
CAACAAAGAGGAATCATAACCAAGAGCACGACACAACACTTCAAAGTGCAAAACCCTAGC
CATCCCCTTTGGATGAACTTGCCCAAAAGTCACCCGGTAATACTCAAGCAAGTTCAGAAC
AAAAAACGAAAAAGGGTAACGAAGATTAGACCACTGAAAATGACGACAATACAAGGCAAT
CGAACCAGGATTTGGTTTGTCAACAGGAACATCGCAAGCAGGGGCAGTTGGATTAAATTT
TTTATCAATACCATATTCAAGACAAAACAGGTCTACTTCCTCTTGTGTCATTCGAGAGAA
TGACCTTGCTAAATCTTTAAGGGCACCCATGATTGAAGAAAGTAAAAACGAAATGGGAGA
GAAAACTAACCTGAAGGAAGAAACTTGGAATGATTATGAGTAAAGTGAAAAAGTTTTACA
AGTATAAATTGAATATGATTTTAAAAGAGGGGTAATAAGGGTAAATAAATGGCTCTGCAA
AACCGCCGCCTGACAAACATCAATCAAATCAACTGTCATTCATTTAAAATTCAAAATTCA
AAAAGTAACTGCCTTAAGCCTTTCAAGCCTCCAAGCAACGAACCCTTGAAACCTTTAAAA
AATATGCATAAAAGTCAGAAGTCTTTGAGCATACTACCCCAAAAACCTCTGGCTTGGGGG
GCTGACGACGGGGGTAGCCCAAGGTTAAATAAAATGACTAACATGCAAGAGCTTAAAAGG
TTGAAAGGTTCATCGGATGAAAAGCTGTAAAGTGAGAAAATCGAGGAACAGTAATCAGTC
ATGTCTGAGAACTCGTCTCACCAACTCATGCTCACCAACTCACAAACTCAGAGCAGGTCT
GCACAAATACACTCTATTAACCAGGGGTCCAAAGCCTTCAACCCCAAAAGGGGAAACCCT
CCATTGCAAACAGGTGTCACTAGTCTTGTATATGCCACTTTTAGAGAAGTCTTCCCCTAT
AAGAAGACAACTCATTTCTCACTTCAGGGACATTCCAAAAGGCAGAGATTCCTTAATCTC
TGGTCATTCAAAGAGTTCTTTGTCACTTCCAAATAACTCTTCATCACATTCATCACACAC
TTATTCTATTTTCTTTCTTTTCTGGATTCGAGCTTGCCTCGGAGAAGGAACCTCAAAGCA
AATAACAAATACATACTAGTGAACCTCCTTCCACGTTTTGCAAACGTGGAGGGACCCCGC
GACCTGCGTTAGGCAAAACTGAACCCTTCAGCCCTTTTGCCTAACCAACTTAGCTACCAT
CCTTGGTCCCGTGTTTGTTGCATCAACAAGTTGGCGCCCACCGTGGGGCTACGCCGCTGT
TTCTTCTCAAAAGAGACCTAGTAAGTGTAGCTCCTTTCACTCAAAACCACCATGTCAAAA
AGTGGATCTCCGGGAGAGGTAAACCAGATCCCTAACACCTCTACCCCGGGAAGTGGCCAA
GCTCACACAACAATAACAACGCCTTTTTCAACTCCGGGGAGCACACCCGAGTTCCTTACC
TTCAACACACCAACCCCATCCAGATCTGGGGCTCCGTCTCCCAACGTTGGTGTGTCGGAC
ACCCCGGCACGTGTTGAACTTACCCACGAGGGGGTCGCTAATAACTTTCTCGAGTTAAGG
TCACTTCTTAACCAGCATGTGAATAAAGAAAGGGAAAAGGGGGTAAGGATCCGTCTAGAT
TACGACGAACATGAGCCAACGTTGTCTCCTGGGCCACCCCTGCCACCCTTTGTTACAAGA
GGTGAGGCTGGTCCCAGTAACCCTTCAAACCCTCATCCTTATCTATCCACTATGACAAAC
CCAACTGTTCATCCTATTCTCTCTTCCCAACCAATTGTTAGTGGCACTCCTCTTGGATAC
GAGTTAACGCTTGATCAACTCCTACATTCCCCAGTGACCAGCTGTCCCACTTCTCTAACT
ACCACATGGGAGCAAGCTCTGTCCGTACTCCCCTTAGCACGAAGTGCTGTCACTAGCACC
CCTCTCGGGGTAAACTGCTCAGTGGGTCCAGCAAGCCTTCAGGGTTTCAATCTTATACCT
AACATGATGTCACAGTTGATGGCCAACTTCCCATGGCAACACTTCATCAATCAAGTGCTT
GCCACCCAGGGGAACCATGGCAATAGCAACAATGTAGGTACAAGACCTGAAGAAGACTTG
GCTAAACCTTACAAGCCAAGTAACCTTTCATGCTTTTCAAGGCAGATAGCTGATTATGAT
TTTCAGTCAAAGATCAAAATGCCAGCCCACATCAGAACGTATGATGGGATCGAAGATCCC
GAAGATCATCTCCAGATCTTCACTGGTGCCGCTCGAATAGAAAAATGGTCAAATGCTGAA
TGCTGCCTAATGCTCATGCAGACTCTTGTTGGGTCCGCTAGAATCTGGATCAACGACCTA
CCTGCTCAAAGCATTCGAAGCTTTGATGATCTCAGCAGAGGTTTTCTGGCAAACTTCTCC
CAACAAAGGCGATACGTTAAAGACGCAACAGTAATCTTGCAGATAAAACAACGCGATGAT
GAAAGCCTTCGGGCATTCATTGAACGGTACAAGAAAGAAGGGCTAACCTATGTAGGGGCT
GATGAGAAAATGAGAGTGGCCGGTTTTATGAACGCCATAACCTCCAAATATCTCACACGA
GATTTCAACAAATCTCTACCCAAAACCTTGGAAGAAGCCCTTAAAAGAGCCGAGGCTCAC
ATTCGGGGAGAGGAAGCTGTGGATATCAAAGAACAAAGGAAAAGGGGTTCTGGTTGGCGA
AGCAGTAGCCCAGCCAGAAAGAGACGAAACTTTAACTCTTACGACAGACGCGCAAAGGGT
TCGGACCCTCGAAGGGTTGAAGGGCGAAACCCTTCAGGCAGAGATAAAGGCATGAGTTTC
ACTCCCCTCACCAAAACCCCTCAAGAAATCCTGGCAACAGAAGAAGTCAAGCAAAACTTT
AGACCTCCCAGGCCTCTCCCCAAGAGTCGAAAAAATGAGAACTCCTTGCAATTCTATGAG
TTCCATGAAGAAAAGGGACATCACACCAATGACTGCTTCCAACTGAAAAAGAGAATTGAA
GAGGCTGTTAAGTCAGGAGAGCTCGCCCATTTGGTAAAAGGGGTTCGAGACAAGATGGCT
GAAGGCAAAGGGAAGGAAGTAAACATGGTGTATTCCGATGACAAGGCCCCTTACAAGAAG
CAACGGTTGGAAGCTTAGGAGCTTCAGTGTGTCTGCTTCCCCCCAACAAGGAAGGACCCC
CTTCCTGGTCCCCTTGTGGTTGAAGCCACCGTGGGCACCTTACAAACATGTAAAGCATAC
ATAGACACGGGAGCAGCCACTGAAATCATGTTTGAGAAATTTTTTAACCGATTAAGCGAT
GAGGAGCGTTCAAGGCTTCAACCCTCCGGGACCTCCATAAAAGGTATCGCCGATATAACC
CTGAAGCCTTTGGGGCAAATAACTCTTGATGTCTGTTTTAAGGAGGGATCAAAGGAAAGG
ACCCGATCACTAACCTTCGTGGTTATCAACATCCCTTCCAACTATGACGTAATCATAGGG
AGGCCCGGACAATGTGCATTCTACATGGCAGTGTCTGTTGGCCATGGCACTGTCAAATTT
CCCACCGAAAGAGGGATAGCAACCCTTCAACCATCTCAGGAAACTTACCTAATCGAGGAC
GAAAGTTCAAACGGTGAGAAAGACAAGCAAGGGTTAGTCATCAACCCTAAATACCCTGAG
CAACGAATAAGGGTCAACCCCAACCTTTCCCAAGAAACTCTTTCATACCTTGAAAAGCTG
CTGAAACATCACAGTGATGTATTCGCCTGGTCTCTCGAAGATATGACTGGGATCCCTCTA
AACATTGCTGAACACGAGCTAAGAATACCACCGAATGTCAAGCCGGTGGTTCAAAAGAAA
AGAAGCCTGGCACCCGAGAGAAGCCTGGCAGCTTGCCAAGAGGTTGAAAAGCTTGTATCA
GCTGGCATTCTCCAAGAAGTCAAGTACCAATCATGGATTGCTAATCCTGTTATGGTCCGA
AAACCCGACAACTCTTGGAGAATGTGTATAGATTTTAAAGATCTTAACAAGGCTTGTCCT
AAAGATTGCTACCCGCTCCCGGAAATTGATCTCAAGGTTGATTCCCTCACGGGGTATCCG
TTTAAATGTTTTCTTGATGCATACAAAGGCTATCACCAAATCCTCATGAAGAAAGAGGAT
GAAGAGAAAACAGCTTTCCACACAGACAAAGGCATTTTTTGTTACCAAAAGATGCCTTTT
GGCCTCAAGAATGCGGGTGCCACCTACCAACGACTCGTCGATAAGGCCTTTGAAGACCAA
ATCGGTAGAAACATGGAGGCATATGTCGATGACCTGGTGATCAAAAGCAAAACGGAATAC
CAAATTCTTGATGATATCCAAGAAACCTTCAAAAACCTTAGAAAGATCAACATGAAGCTT
AACCCGGAAAAATGCTCGTTTGGATTCGATGAAGGAAAATTCCTGGGTCACATCGTTGGA
AAGCAAAGTATCAAGGCCAACCCTAACAAAGTAAAAGCCGTCCTCGAAGCTAAACCACCG
AGAACCAAGAAGGAGGTTGAAAGCTTGAACGGGAAGCTTGTAGCCTTGAAGCGTTTTACC
TCAAAACTGGCCGAAAGGTCTCTACCATTCTACAAAACGCTCAAGAACTGCTCAGATAAA
AAAGATTTCAGATGGACCAATGAAGCTGAAGAAGCTTTCAATCAAATGAAGCAGCACTTA
GCTTCCCTACCAGATATTGCAGCACCAAAAACAGGGGAGCTCATATCGGTGTACCTTTCA
GTTGCCGACGAAGGCATCAGTGCAGTTCTCACCATTGAAAGAGACAAGGCTCAGGTACCC
GTTTATTTTTTCAGCAAAACTCTAAAACTAGCTGAAACCAAATATCCTCCCCTCGAAAAA
CTCGCTCTAGCCCTGGTTCAAACAGCCAGAAGGCTTAGGAGATACTTCCAAGCACATCCT
ATACAAGTGGTCACTGACCAACCTGTCAAGAATGTGCTTGAAAAACCTGAGAACTCAGGA
AGGCTAGCAAAATGGGCAGTGGAACCAGGTGAGCATTACATAACCTATGTTCCACGAAAA
GCCATTAAAGCTCAGGTCCTGGCAGACTTCCTAGTTGAAGTCCCAAACCAAACAATTGAA
GAAGTAAACACCACAACCGCTGAGCCCTCCAACCCTGAAGCCTGGAAATTATTCACTGAT
GGGGCTTCAAGCGTTGAAGGGTCAGGAGCTGGTTTAGTCCTAATCAACCCTGAGGGGCTA
GAATTCACATATGCTCTCCGTTTTAATTTTCAGACCACCAATAACGAGGCTGAATATGAA
GCATTGATCGCTGGTCTACGACTGGCCAAAGAAATGAAAGTCAAAAAGCTTGAAGTGTTC
ACAGATTCACTACTAGTATCAAGTTAAGTTAATGAGAGTTATGTCGCCAAGGAGCCCAAC
ATGAGAAGGTACAAAGAAAAATCCAAGGAGTTAATGAACACCTTCCAGACATGTAACATC
AAACAGATTCCAAGGTCCCAAAACAAAAAGGCCGATGCCTTGAGCAAATTGGCATCCCTC
ACATTCGCCCACCTCACGAAAAGGGTGTTGGTTGAAGTGCTAAAGGCCCGGTCGATTGAT
GAATTGGAAGTGCAAGATGTAGTCACTGAAGAAGACCCAAATTGGATGACTCCCATCAAA
AAATTCCTTCAAAATAATGAACTACCTAATGATCAAACAGAAGCCGAAAGGGTAAAGATA
AAAGCAAGACAATATGTATTGCAAGGAGAAACCCTCTATAAAAAAGGTTACCTTGCACCC
TTGCTAAGATGTGTAGGTCCTGAACAAAGTAAGTATTTGATCAAGGAAGTGCATGAAGGA
ATATGTGGAGCTCATTTTGGAGCTAGGTCGGTGGTTGCAAAGCTCATGAACCTTGGATAC
TTCTGGCCATCGATGCATCGTGACACCGTTGAACAGTTGAAGAAATGTGATGCCTGTCAA
ATCCATTCCCCAATCCCAAAAAGTCCCAAACATGACTTGGTTCCCATAACCTCGGCATGG
CCATTCCACAAATGGGGAATGGACATTGTCGGGCTATTCCCTCCAAGCAAAGGGGGAGTA
AAATTCCTATTGGTAGCAATTGACTATTTCAGCAAGTGGCCAGAGGTTAAACCCCTTGCC
AAGATCACAGGAAAGCAAGTCATAGACTTTGTTTGGGAAAATATCATCTGCCGCTATGGG
TTGCCAGGGGTAATTGTCACTGATAATGGAAAACAATTTGCCGAGAAACCCTTCAGCCTT
TGGTGCAAAGAATACAGGATCAACCAAATCTTCAGCTCAGTGGCTTACCCGCAGTCAAAT
GGTCAGGTTGAAAGGACCAACAGAAGCATCGTGGAAGGCATCAAAACAAGGTTGGGAAGG
TATGAAAGTAATTGGCTTGAAGAATAGCCTAGCGTCTTATGGGCAATCAGAACAACAGAA
AAAGCAAGTCACAAGAAAACACCGTACAGCTTGGTATTTGGATCTGAGGCCGTAATCCCT
GCTGAAATAGGAGTTGTAACCCAACGAATTGTCAACACGGATCCCGAAGTAAACCAACAA
GAGACCATGTTGAACTTAAAACTCCTAGAGGAAGCCCGAGATCAAGCGGCAATACAAGAA
GCCAAATACAAGCAAAGGATGGAAGCCTACTACAACAAGAAGGTCAAAAACGAACGATTC
AAGCCAGGGGATCTAGTCCTCAGAAACAATGAAGCTAGCAAAAAAGAAAACCAAGGGAAG
CTAGGCCCAAAATGGGAAGGTCCATACACCATCCTCGAAGCACACAAGGGCGGATCCTAT
AAGCTGGCAGACTCAGAAGGCAAAAGGCTTCTAAGGCATTGGAATGGAAAAACCCTTAGA
AAGTTCTTTGTCTAGAAAGTTTGGTTTGTATCAAAACAAAAAACCTTTTGTAAAAGCAGA
TACTGCTTGAATGAATGAAGTCATTTTATCAAACTTGTCTTTCTATCCTAATATCAGGTT
GAGAACCTAGCAAAAAACTCCATGGCAAGGGCCATGTAAGGGGATGAGCTCCCAGGCCAT
ATCGCTCAATAGGTTCAAGGGTTGAATGGACCTATATAAGGGGTGAGTTCCTAGATCAAT
ACAACTCCATGAGATTTATTAAAGAAAAACAATAATGTCTCATAGACAGGTTTGAACAGC
CTACGCCAATCGTTCCTTAAGTCTTAAAAACATACTCAACAAATAGACTTACGAAATCAA
ACAAACTACAAAGAAATAAAGAAAAGGATAGATACTACGTCTTGATGTTAAACACTAAGG
TAAAGTGACTGCAGCACTGAACCCTTTAAAGTGTAAAAAACATAAAGACAAAGTAAACTC
ACAAAGACAAGACAGGAAAATAAAAACAACTGACAAACATAAACAAACTCACCAACTAAA
CATGCAAACCAAACCAGAATCTACCAAGGTTTCAAGCCAACAGAAAATAAGCTCGAAAGG
TTAAAGGCTTTAACCCATTAACAGCTACACAAAAAGGCTTGAAGGGTTGAAAACCCACAA
AACAAACCAAGTAAAATAAGTGAACAAACATAACACAAACAACATAGCAACCATAATACC
ATAATTAGGAAGGACATAAAAGACCTTCAGAAGCAAGTTAAAGCAAGTTCTAGCAACTTG
CAAGTGAGACTAATGTTCAAACGGCCATACAGGCCTAACAAACCACAGGAACCTTAAGGG
TTCCCAGAAACCTAATATTGTTTAAAGCATTACAGACATAAAGTGTTTGCTAAGAAAGCT
ACGAATAAACATCAAGAAGCAGAAGGCTTGGAACCTTCAGCCTTAGACTTCTTGGCTTTC
TTAGTCTTCTTCGCCTTAACACCTTCTTCACCACCAACCGCAGAGGTCTCTAAACCAGCA
TCCTTTGAAGCTTCAGGCAAACTCGAAAGGGTATCATCGCTATCCCCAGAATAGGACCTC
TTCCTTGATAGAGAACCCAAAACTTCAGCACAAACTTTTTCATTCAAACCCTCCGGCTTC
AAATCCTGTAAAACAGATAAGGGCTTACCAAAACAAGTAGAAACTTCATGAATGTAGGGG
TAAGTTAGCATTTCCATCTGCTCAACAGAAGCTTTGAAGATATCAGAAGCCTCGGGGCGA
AACATGGGTGATTTCTCCAAGGGTTGTCCAGACTCATGAAGCTTATAACCAGCAGTAAGG
CCTTGATGTTTCCCCAGGTTCAAAAGCTTGGTATACACATCACCAAGGGCAGAGTTAAAC
TCCTTGGAGTGTAAAAGGTAAGTGACAACCTGCTGGAAACCATGCTCAATCAGCCACTGA
TTGTCCGCAGTAACTTGGCCAACCGAAGCTTTCAACCCTTCCTTTTCTTCGCGAAAAGCC
TGCTGCTGAACAACCAAAGCCTCTCGATCAGCCTTCAACTTCAGCAAGTTAGCCTCAAAG
CTCTTCTTCAGATCACTCATCTCAATATCATGCATCTTTTTCAAATCATTAACCTCCTTC
TTCCACGCTGCTTTCTTCTCTGCAAACCCAGCTATTTCCTTCTTCATTGATGCTAGGGAG
GATTTCATCTTATCCTTCTTCTTGGAGAAATCCTCATATTCCCGTATCCTTTGGCGAAAG
CGAGTAATCCCTTGGGGAAGCATGGCAGCAAGGTTACAGGTGGTTAAAACCATGCGAGAC
AACACAAAGTCATCGTCCATCTCAGCAATGGTTTCACGCACAGAAGGAGGAGCAAGATGA
CTAAGAGCATCCTCACAAACAGCAGCATCCTTAAAAGTGTCATCGTTCTTCACTAACCAA
GCAGGCACATAAGTGCCCTCAGGGTTCAACCCTTCAACGTCCCTGCTTGACGATTCCTGA
ACAGGGGTAGAAACAACCTTCTTACCTCGAACCTTCTTACCATGAACAACCAACTCCTTG
TCCTTCTCAACACCCGCTTCAACTTGATCCTCTGAAACCTCAATATCATCACTCAAATCC
ACTGGCTCAGTAGAAGTGGATTGAGGAGTAGCTTTCAACAAACGACGAGATGATCAGCGA
GTTGAAGTCTTGGGAGCATTAGACTTGGTAAAACCCTTAACATTGGCAACGCTAGCATAA
CCCGAGCCCTCAAACCTTTGCTCGGAAGTCCTAACCACAACATTCTCACCCGGAACAGTC
GGGGCATCCTCAAACACAACATCAGACGTGTCGTCACTCTTGATAAAGTCCAAAGCAGAC
ATAACTGGTAAAAACAAATAAAAGAAAATAAGTCATAAACAAAGTAAAGTAAGAAAAGGC
ATAACGGGGAAAATGCATACCAAGGCCATTTCTCATTAACACCAGATCCCGATCGGCTTT
TTCCCAAATATTACAAACCCCTAGAAGCACTAACAAATGTTCGGGAAAGGGACGAACCCT
CGAAGGGCATCCCCGAATGGCTGTAAGAAAGGCATCGTTCAACTCAGATTCAGAAGGCTC
CGGATCATTAAGAACAGCATCCGGATGCCTCCACACCATTTTGAAAGGAACGATAGATTC
AGAAACCCAGAAAAAGCGATCCTTCCAGGATCCAAGTGTTGTAACCATGGACGAAATGAG
ACAAGTATCAACCTTTGTTGTCTCAAAGGTGAACCAGTCACCATTTTTGGCTAAACGGAA
AAACCTCTGAAAGAGCAACAAAGAGGGATCATAACCAAGAGCACGACACAACACTTCAAA
GTGCAAAACCCTAGCCATCCCCTTTGGATGAACTTGCCCAAAAGACACCCGGTAATACTC
AAGCAAGTTCAGAACAAAAAACGAAAAAGGGTAACGAAGATTAGACCACTGAAAATGACG
ACAATACAAGGCAATCGAACCAGGATTTGGTTTGTCAACAGGAACATCGCAAGCAGGGGC
AGTTGGATTAAATTTTTTATCAATACCATATTCAAGACAAAACAGGTCTACTTCCTCTTG
TGTCATTCGAGAGAATGACCTTGCTAAATCTTTAAGAGCACCCATGATTGAAGAAAGTAA
AAACGAAATGGGAGAGAAAACTAACCTGAAGGAAGAAACTTGGAATGATTATGAGTAAAG
TGAAAAAGTTTTACAAGTATAAATTGAATATGATTTTAAAAGAGGGGTAATAAGGGTAAA
TAAATGGCTCTGCAAAACCGCCGCCTGACAAACATCAATCAAATCAACTGTCATTCATTT
AAAATTCAAAATTCAAAAAGTAACTGCCTTAAGCCTTTCAAGCCTCCAAGCAACGAACCC
TTGAAACCTTTAAAAAATATGCATAAAAGTCAGAAGTCTTTGAGCATACTACCCCAAAAA
CCTCTGGCTTGGGGGGCTGACGACGGGGGTAGCCCAAGGTTAAATAAAATGACTAACATG
CAAGAGCTTAAAAGGTTGAAAGGTTCATCGGATGAAAAGCTGTAAAGTGAGAAAATCGAG
GAACAGTAATCAGTCATGTCTGAGAACTCGTCTCACCAACTCATGCTCACCAACTCACAA
ACTCAGAGCAGGTCTGCACAAATACACTCTATTAACCAGGGGTCCAAAGCCTTCAACCCC
AAAAGGGGAAACCCTCCATTGCAAACAGGTGTCACTAGTCTTGTATATGCCACTTTTAGA
GAAGTCTTCCCCTATAAGAAGACAACTCATTTCTCACTTCAGGGACATTCCAAAAGGCAG
AGATTCCTTAATCTCTGGTCATTCAAAGAGTTCTTTGTCACTTCCAAATAACTCTTCATC
ACATTCATCACACACTTATTCTATTTGCTTTCTTTTCTGGATTCGAGCTTGCCTTGGAGA
AGGAACCTCAAAGCAAATAACAAATACATACTAGTGAACCTCCTTCCACGTTTTGCAAAC
GTGGAGGGACCCCGCGACCTGCGTTAGGCAAAACTGAACCCTTCAGCCCTTTTGCCTAAC
CAACTTAGCTACCATCCTTGGTCCCGTGTTTGTTGCATCAACAAGTTGGCGCCCACCGTG
GGGCTACGCCGCTGTTTCTTCTCAAAAGAGACCTGAGGCTGGTCCCAGTAACCCTTCAAA
CCCTCATCCTTATCTATCCACTATGACAAACCCAACTGTTCATCCTATTCTCTCTTCCCA
ACCAATTGTTAGTGGCACTCCTCTTGGATACGAGTTAACGCTTGATCAACTCCTACATTC
CCCAGTGACCAGCTGTCCCACTTCTCTAACTACCACATGGGAGCAAGCTCTGTCCGTACT
CCCCTTAGCACGAAGTGCTGTCACTAGCACCCCTCTCGGGGTAAACTGCTCAGTGGGTCC
AGCAAGCCTTCAGGGTTTCAATCTTATACCTAACATGATGTCACAGTTGATGGCCAACTT
CCCATGGCAACACTTCATCAATCAAGTGCTTGCCACCCAGGGGAACCATGGCAATAGCAA
CAATGTAGGTACAAGACCTGAAGAAGACTTGGCTAAACCTTACAAGCCAAGTAACCTTTC
ATGCTTTTCAAGGCAGATAGCTGATTATGATTTTCAGTCAAAGATCAAAATGCCAGCCCA
CATCAGAACGTATGATGGGACCGAAGATCCCGAAGATCATCTCCAGATCTTCACTGGTGC
CGCTCGAATGGGATACATTTATCAAACAGGGAATAGTGTTACGCAGTTGCCTGGCACTCC
CCTATTGAACCAACCAGTTTATTATATTATATCCATTTTAAATTACGTTTTTTCGCTGTT
TAAATTACCGTTTTGTCCCCAGCTTAAAATAAAATTACGCCTCTGTCCCCATCTCAAAAT
TACGATTTTGCCCTTAATTTCCTATACACACATTTACCAAACGGGGGAATAGTGCCAGGC
AGCTGCCTGGCACTCCCCCATTTGACTAACCAGTTTATTATATTATATCCATTTTAAATT
ACGTTTTTTCGCTGTTTAAATTACCGTTTTGCCCCCAGCTTAAAATAAAATTACGCCTCT
GTCCCCATCTCAAAATTACGATTTTGCCCCTTAATTCAAAATTACAATTTTGCCTGGCAC
TCCCCTATTGGACCAACCAGATTATTATTTTATATCCATTTTAAGATTACGTTTTTGCCC
ATCTTTAAAATTACGGTTATGCCCCCAGCTCAAAACAAAATGACGCTTTAGTCACTCGCT
CAAAATTACGATTTTTCCCTCGATTCAAAATAAAATTGTGGTTTTGCCATCAGCTCAGAA
TTACCTTTTCGCCCCCAGTTCAAAATAAAATTTTGTTTTTGCCCCCAGCTAAAAATTACG
ATTTTGCCCTCTGTTCAAAATGTGATTTTATCCCGTTATGATTTCACCCTCAGTTTAAAA
TTGCGTTTTTTACCCAGTTCAAAATAAAATTATGCTTTTGCCCTGAACACAAAAAAAAAA
TTATGATTTCGTACTCAGTTTAAAATTACGTTTTTTCTACAGTTTAAAATAAAATTATGC
TTTTGCCCCCAACGCAGTATTACAATTTTGTCCTCGGTTCGATTTCACCTCCAACTTAAA
ATTACGATTGTGCCCTTAGTTCAAATTTATATTACGTTGTTACCCCAAGTTCAAAATTAC
GAATTTGCCCCTGTGAAAATTTACAATTTTGCCCTGGTTCAAATTTAAAGTACTACCATC
ACTTTAGCATTTGACAAATTACGATTTTACCCCAGTAAAAAAAGGTACAACTTTCCTTCA
GTTAAAAATTACAATATTGCCATTGTTTTAGTTTTTTTTTATCAAAACTATAAAAGTGTT
TTGTTTTAATTGGTTGACTCAATTTATTTGTTTTTCGTGTTAATAAGCTGTCTAACAGTC
GCTCATTATTTGGCCATCGCCCTGCAACGCGGGCGGGATATTAACTAGTTCACTAACAAG
GATAAAAAGGACTGACGTGGCAAGTGGCACCGGAGAAAATACGCATGCCTCCAAATTGAC
CATTGACTTCTTGACTTACTGTGTATCATGCATTATTTGGTTTTTGAAATATGATTAGAA
AGCAAAGTTTGGACCGCATATCGTTATAGCCTGTAAATTCAAAACAACTCTTATTTGGGT
TTTGAAATTGTTGGTGGTGAGTTTGTGGTTTATAGTAAATAACTATGTATTCACAGACGA
TGATATAATAATCATATGATCTATAAGAAGTTTATTTTTTTTTTATATCGACAAAAACTT
TATTATTGGCTTTGGGCCTAACAGGATTGAGCCAGTCAGTGATTAAGTTTATCAAATTTG
TGTCGGAATGACTAACTTGGTTATGCGTTCTATGAAAAAATTTGTGAAATTTAGTTATTG
GTGTGCTTTTAATGTGAGAAATTTATATTCAAAGGGATTATGGTTGATGATGGATCCTCA
```
